# AGEAS: Automated Machine Learning based Genetic Regulatory Element Extraction System

**DOI:** 10.1101/2022.02.17.480852

**Authors:** Masayoshi Nakamoto, Jiawang Tao, Jack Yu

**Affiliations:** Shenzhen Mozhou Technology Co., Ltd, Shenzhen, China; Center for Health Research, Guangzhou Institutes of Biomedicine and Health, Chinese Academy of Sciences, Guangzhou 510530, China

## Abstract

As rapid progress in sequencing technology since last decade, numerous mechanisms underlying cell functions and developmental processes have been revealed as complex regulations of gene expressions. Since single-cell RNA sequencing (scRNA-seq) made high-resolution transcriptomic view increasingly accessible, precise identification of gene regulatory network (GRN) describing cell types and cell states became achievable. However, extracting key regulatory elements, including gene regulatory pathways (GRPs), transcription factors (TFs), and targetomes, that accurately and completely reflects functionality changes in biological phenomena remains challenging. Herein, we describe AGEAS, an semi-supervised automated machine learning (AutoML) based genetic regulatory element extraction system that assesses importances of GRPs in resulting biological phenomena, such as cell type differentiation, physiological and pathological development, and reconstructs GRNs with extracted important GRPs for comprehensive inference. With several case studies in divergent research areas, we show that AGEAS can indeed extract informative regulatory elements and reconstruct networks to indicate regulatory changes in biological phenomena of interest.

**Availability and implementation:** The AGEAS code is available at https://github.com/JackSSK/Ageas.

## Supplement 1 (MEF vs. ESC) for "AGEAS: Automated Machine Learning based Genetic Regulatory Element Extraction System": pseudo_sample_GRNs.js (part 1 of 819)

```
{
    "group1": {
        "sample0": {
            "genes": {
                "Atf4": {
                    "id": "Atf4",
                    "type": "TF",
                    "symbol": "Atf4",
                    "source": [
                        "Tcf4",
                        "Pou5f1",
                        "Foxp1",
                        "Cebpb",
                        "Eno1",
                        "Ctcf",
                        "Junb",
                        "Trp53",
                        "Sox2",
                        "Ybx1",
                        "Jund",
                        "Twist2",
                        "Hdac2"
                    ],
                    "target": [
                        "Hsp90aa1",
                        "Dap",
                        "Rnf7",
                        "Cdc20",
                        "Sar1a",
                        "Usmg5",
                        "Ppp2ca",
                        "Ddx24",
                        "Zc3h15",
                        "Myh9",
                        "Txn2",
                        "Ppid",
                        "2810004N23Rik",
                        "Clta",
                        "Igfbp2",
                        "Sec13",
                        "1110008F13Rik",
                        "Idh3g",
                        "Anapc5",
                        "Lmna",
                        "Ndufa2",
                        "Hnrnpf",
                        "Knop1",
                        "Ddx39",
                        "Mlf2",
                        "Pck2",
                        "Rnf187",
                        "Med28",
                        "Nubp1",
                        "Rps15a",
                        "Ndufs3",
                        "Nedd4",
                        "Uba2",
                        "Rexo2",
                        "Calr",
                        "Nup62",
                        "Pdlim7",
                        "Calm3",
                        "Mbnl2",
                        "Arf6",
                        "Canx",
                        "Nop56",
                        "Slc25a3",
                        "Psat1",
                        "Psmd7",
                        "Lamtor1",
                        "Tra2b",
                        "Psmc6",
                        "Zwint",
                        "Ppm1g",
                        "Eif1",
                        "Myh10",
                        "Sec61g",
                        "Ola1",
                        "Snrnp27",
                        "Aurkaip1",
                        "Gemin7",
                        "Wdr89",
                        "Lrrc59",
                        "Uqcrc1",
                        "Akt1s1",
                        "Bnip3l",
                        "H2afx",
                        "Kpnb1",
                        "Mapre1",
                        "Cisd2",
                        "Snrpd1",
                        "Nktr",
                        "Capza2",
                        "Klf6",
                        "Rpl36al",
                        "Ncl",
                        "Loxl1",
                        "Srsf5",
                        "Hnrnph1",
                        "Chchd1",
                        "Ywhaz",
                        "Gars",
                        "Psmc3",
                        "Sec62",
                        "Pomp",
                        "Hspa4",
                        "Luc7l2",
                        "Psmb3",
                        "Ddx5",
                        "Rbm39",
                        "Nedd8",
                        "Pcnp",
                        "Eef1b2",
                        "Ube2i",
                        "Arpc1b",
                        "Cyr61",
                        "Utp3",
                        "Serpinh1",
                        "Tcp1",
                        "Brix1",
                        "Gnb2",
                        "Mrpl15",
                        "Fus",
                        "Dpysl3",
                        "Ddost",
                        "Hcfc1r1",
                        "Sptbn1",
                        "Gng12",
                        "Fkbp8",
                        "Nip7",
                        "Ndufa8",
                        "Pdia4",
                        "Srp14",
                        "Sept7",
                        "Fam195b",
                        "Trim27",
                        "Mrps36",
                        "Banf1",
                        "Immt",
                        "Actg1",
                        "Dtymk",
                        "Psma1",
                        "Tsg101",
                        "Hdgf",
                        "Nars",
                        "Pa2g4",
                        "Hmga2",
                        "F2r",
                        "Pcbp1",
                        "Rpl38",
                        "Dnttip2",
                        "Sae1",
                        "Hnrnpk",
                        "Ewsr1",
                        "Eif4e",
                        "Ndufv1",
                        "Ndufv2",
                        "Fabp5",
                        "H3f3a",
                        "Nme1",
                        "Chmp4b",
                        "Tcf4",
                        "Ube2k",
                        "Ssr1",
                        "Ndufs2",
                        "Cyp51",
                        "Pgls",
                        "Tmsb10",
                        "Nudt21",
                        "Rpl12",
                        "Ift20",
                        "Anxa2",
                        "Eif3c",
                        "Snw1",
                        "Vmp1",
                        "Col5a2",
                        "Cdv3",
                        "Napa",
                        "Btf3l4",
                        "Asns",
                        "Eef1d",
                        "Etf1",
                        "Sh3bgrl3",
                        "Ndufs7",
                        "Ube2b",
                        "Lsm3",
                        "Mrpl13",
                        "Gm16286",
                        "Eif5",
                        "Tmed2",
                        "Ube2j2",
                        "Vapa",
                        "Mrpl17",
                        "Wdr77",
                        "Atp5j",
                        "Ran",
                        "Fscn1",
                        "Srrm1",
                        "Tpm1",
                        "Ldha",
                        "Sdcbp",
                        "Apex1",
                        "Surf4",
                        "Atp5g2",
                        "Emc8",
                        "Srp19",
                        "Phlda1",
                        "1110004F10Rik",
                        "Myeov2",
                        "Vasp",
                        "Tceb1",
                        "Rpsa",
                        "H2afz",
                        "Bola3",
                        "Psip1",
                        "Vcl",
                        "Iscu",
                        "Fubp1",
                        "Arpc5l",
                        "Rpl5",
                        "Dph3",
                        "Prdx6",
                        "Ptges3",
                        "Mrpl18",
                        "Rps20",
                        "Orc6",
                        "Dnaja2",
                        "Crabp1",
                        "Sys1",
                        "Mrpl12",
                        "Ndufab1",
                        "Mtdh",
                        "Eef1a1",
                        "mt-Nd5",
                        "U2af1",
                        "Atp5c1",
                        "Ywhaq",
                        "Ccnd2",
                        "Tcf25",
                        "Pdha1",
                        "Filip1l",
                        "Cav1",
                        "Dnajc8",
                        "Calm2",
                        "Stmn1",
                        "Srsf10",
                        "Btf3",
                        "Smarcc1",
                        "Plk2",
                        "Tln1",
                        "Tmem126a",
                        "Oaf",
                        "Rpl18",
                        "Atp5d",
                        "Mt2",
                        "Timm13",
                        "Rps3a1",
                        "Smc4",
                        "Cmpk1",
                        "Rpl7",
                        "Fkbp2",
                        "Lrrc58",
                        "Fn1",
                        "Glipr2",
                        "Hes1",
                        "Ap1s1",
                        "Uqcrq",
                        "Mrpl30",
                        "Sec61b",
                        "Polr2m",
                        "Rwdd1",
                        "Snx5",
                        "Gnai2",
                        "Rps8",
                        "Dnaja1",
                        "Rpl8",
                        "Eif4a1",
                        "Tm9sf3",
                        "Ndufc2",
                        "Ccdc34",
                        "Col1a1",
                        "Nsa2",
                        "Oxct1",
                        "Ddx46",
                        "Cnih4",
                        "Morf4l2",
                        "Ube2d3",
                        "Aars",
                        "Snrpa1",
                        "Dstn",
                        "Emp3",
                        "Cebpb",
                        "Srrm2",
                        "2700060E02Rik",
                        "Mt1",
                        "Ywhae",
                        "Pafah1b2",
                        "Hmgb1",
                        "Psmd14",
                        "Eif3d",
                        "Npm1",
                        "Ghitm",
                        "Scp2",
                        "Arl1",
                        "Arpc1a",
                        "Mgat2",
                        "Sep15",
                        "Rab7",
                        "Gtpbp4",
                        "Eif2s2",
                        "Hspd1",
                        "Cpe",
                        "Atf5",
                        "Cdc42",
                        "Mrpl45",
                        "Srsf7",
                        "Mrps25",
                        "Tpx2",
                        "Dnajb6",
                        "Hspa5",
                        "Uqcrc2",
                        "Actr3",
                        "G3bp2",
                        "Cd47",
                        "Impdh2",
                        "Ccdc124",
                        "Mpc1",
                        "Sars",
                        "Mrpl52",
                        "Ap2m1",
                        "Nupr1",
                        "Pno1",
                        "Hnrnpab",
                        "Rplp0",
                        "Psmb5",
                        "Ahnak",
                        "Tbrg1",
                        "Hspa9",
                        "Kif5b",
                        "Polr2c",
                        "Cct8",
                        "Hmgn2",
                        "Mpc2",
                        "Hnrnpa2b1",
                        "Ptp4a1",
                        "Lsp1",
                        "Ndufs5",
                        "Cited2",
                        "Srsf2",
                        "Prdx4",
                        "mt-Nd1",
                        "Eif4g2",
                        "Dnajc7",
                        "Psmb2",
                        "Raly",
                        "Denr",
                        "Get4",
                        "Cnn3",
                        "Parva",
                        "Vdac1",
                        "Cggbp1",
                        "Zfp706",
                        "Anp32a",
                        "Rad23b",
                        "Sumo1",
                        "Tra2a",
                        "Pdcd5",
                        "Rab11a",
                        "Ankrd1",
                        "Anxa5",
                        "Eif3f",
                        "Eif4g1",
                        "Anxa6",
                        "Mtch1",
                        "Tmbim6",
                        "Rhoa",
                        "Mrps18c",
                        "Rab10",
                        "Cacybp",
                        "Sf3a3",
                        "Ccdc80",
                        "Anp32e",
                        "Syncrip",
                        "Sec61a1",
                        "Caprin1",
                        "Kdelr2",
                        "Ict1",
                        "Pmp22",
                        "Glud1",
                        "March5",
                        "Rbmxl2",
                        "Cebpz",
                        "Ssr2",
                        "Hnrnpu",
                        "Rbmxl1",
                        "Srsf11",
                        "Arglu1",
                        "Rpl18a",
                        "Tomm20",
                        "Cbx1",
                        "Ssr4",
                        "Tomm70a",
                        "Txndc9",
                        "Ppp1r2",
                        "Eprs",
                        "Trmt112",
                        "Arpc2",
                        "Atp5l",
                        "Mrpl54",
                        "Son",
                        "Cct2",
                        "Ubb",
                        "Sept11",
                        "Romo1",
                        "Ergic3",
                        "Bzw1",
                        "Sdc4",
                        "Ubc",
                        "Lman2",
                        "Rock2",
                        "Hnrnpa3",
                        "Mrps7",
                        "Sub1",
                        "Morf4l1",
                        "2010107E04Rik",
                        "Mrpl43",
                        "Pafah1b1",
                        "Cdca8",
                        "Idh2",
                        "Polr1d",
                        "Snrpd3",
                        "Rbms1",
                        "P4hb",
                        "Sf3b2",
                        "Psmd3",
                        "Zyx",
                        "Map1b",
                        "Adipor1",
                        "mt-Nd2",
                        "Bsg",
                        "Rpl14",
                        "Camk2d",
                        "Cops4",
                        "mt-Cytb",
                        "Rnps1",
                        "Ciapin1",
                        "Flna",
                        "Pfdn2",
                        "H13",
                        "Atp5f1",
                        "Arid5b",
                        "Rps13",
                        "Tpt1",
                        "Ppib",
                        "Cfl1",
                        "Gng5",
                        "Hspe1",
                        "Rps19",
                        "Sept2",
                        "Exosc8",
                        "Cops6",
                        "Ptbp1",
                        "Mrpl20",
                        "Hnrnpdl",
                        "Eif3a",
                        "Ptx3",
                        "Ctbp1",
                        "Psmb4",
                        "Adh5",
                        "Birc5",
                        "Commd1",
                        "Csrp1",
                        "Chtop",
                        "Atxn7l3b",
                        "Ppa1",
                        "Lamtor5",
                        "Ndufa13",
                        "Gps1",
                        "Rrm2",
                        "Rpl13",
                        "Sh3bgrl",
                        "Itm2b",
                        "Pdia3",
                        "Ndufb5",
                        "Atrx",
                        "Psma2",
                        "Txndc5",
                        "Pfdn5",
                        "Nsun2",
                        "Set",
                        "Txnl4a",
                        "Poldip2",
                        "Eif4e2",
                        "Ssbp1",
                        "Rps14",
                        "Mrto4",
                        "Tnfrsf12a",
                        "Clns1a",
                        "Snrpd2",
                        "Krtcap2",
                        "Rps27a",
                        "Naa10",
                        "Bud31",
                        "Pdap1",
                        "Brk1",
                        "Hsp90b1",
                        "Vdac2",
                        "Anxa1",
                        "Rap1b",
                        "Ube2a",
                        "Rpl13a",
                        "Nol7",
                        "Eif1a",
                        "Cox5a",
                        "Commd3",
                        "Cnn2",
                        "Snrpb",
                        "Exosc4",
                        "Fkbp4",
                        "Pgam1",
                        "Rabggtb",
                        "Tomm22",
                        "Nans",
                        "Uchl5",
                        "Erp29",
                        "Ppig",
                        "Phldb2",
                        "Palld",
                        "Eif5b",
                        "Cct4",
                        "Llph",
                        "Lrrc17",
                        "Eif4b",
                        "Eif4ebp1",
                        "Anp32b",
                        "Edf1",
                        "Csde1",
                        "Marcks",
                        "Fam162a",
                        "Emp1",
                        "Psmc2",
                        "Ndufa10",
                        "Tomm40",
                        "Ywhah",
                        "Prpf19",
                        "Hdac2",
                        "Sugt1",
                        "Eif4a3",
                        "Fkbp3",
                        "Mtch2",
                        "Bag1",
                        "Tmem147",
                        "Rpn2",
                        "Bub3",
                        "Sin3b",
                        "Dctn2",
                        "Tmed3",
                        "Serpinf1",
                        "Tubb4b",
                        "Mrps16",
                        "Tpr",
                        "Hint1",
                        "Tbca",
                        "Foxp1",
                        "Srsf6",
                        "Tmpo",
                        "Tsn",
                        "Txnl1",
                        "Mesdc2",
                        "Rbm25",
                        "Ube2e3",
                        "Drg1",
                        "Arhgdia",
                        "Myl12a",
                        "Ptma",
                        "Rac1",
                        "Rer1",
                        "Ralbp1",
                        "Cald1",
                        "Fau",
                        "Yrdc",
                        "Acin1",
                        "Sri",
                        "Pabpc1",
                        "Prdx5",
                        "Alyref",
                        "Tsen34",
                        "Hspa14",
                        "Fkbp1a",
                        "Emc7",
                        "Gnas",
                        "Arf4",
                        "Calu",
                        "Yif1b",
                        "Hdlbp",
                        "Wbp11",
                        "Cox4i1",
                        "Tmed9",
                        "Snf8",
                        "Guk1",
                        "Ndufs8",
                        "Serp1",
                        "Tsfm",
                        "Capn2",
                        "Ptov1",
                        "Laptm4a",
                        "Aimp1",
                        "Serbp1",
                        "Cnih1",
                        "Gpx4",
                        "Chchd3",
                        "Gcsh",
                        "Phf5a",
                        "Rheb",
                        "Gtf2a2",
                        "Rrp1",
                        "Rpl30",
                        "Sfr1",
                        "Kdelr3",
                        "Ncor1",
                        "Rbm17",
                        "Map2k2",
                        "Cnbp",
                        "Sdhd",
                        "Ogn",
                        "Rsrc2"
                    ],
                    "expression_sum": {
                        "group1": 4.0
                    },
                    "uniprot_ids": [
                        "Q06507",
                        "Q8CF69",
                        "Q3U2J1",
                        "A0A2R8VI82",
                        "Q61328",
                        "Q794G7",
                        "Q3TZI8"
                    ]
                },
                "1110004F10Rik": {
                    "id": "1110004F10Rik",
                    "type": "Gene",
                    "symbol": "1110004F10Rik",
                    "source": [
                        "Atf5",
                        "Fos",
                        "Sox2",
                        "Ewsr1",
                        "Hdac2",
                        "Tcf4",
                        "Pou5f1",
                        "Arf4",
                        "Jun",
                        "Prrx2",
                        "Peg3",
                        "Smarca5",
                        "Sox4",
                        "Eno1",
                        "Prrx1",
                        "Sfpq",
                        "Jund",
                        "Cebpb",
                        "Smc3",
                        "Hmga2",
                        "Ctbp1",
                        "Nono",
                        "Atf4",
                        "Junb",
                        "Ybx1",
                        "Nanog"
                    ],
                    "target": [],
                    "expression_sum": {
                        "group1": 2.0
                    },
                    "uniprot_ids": [
                        "D3YVS0",
                        "D3YVR9",
                        "A0A0U1RPJ7",
                        "A0A0U1RPI0",
                        "D6RI64"
                    ]
                },
                "1110008F13Rik": {
                    "id": "1110008F13Rik",
                    "type": "Gene",
                    "symbol": "1110008F13Rik",
                    "source": [
                        "Klf2",
                        "Atf5",
                        "Fos",
                        "Id2",
                        "Sox2",
                        "Hdac2",
                        "Tcf4",
                        "Pou5f1",
                        "Arf4",
                        "Jun",
                        "Peg3",
                        "Smarca5",
                        "Sox4",
                        "Eno1",
                        "Prrx1",
                        "Jund",
                        "Cebpb",
                        "Smc3",
                        "Hmga2",
                        "Foxp1",
                        "Ctbp1",
                        "Atf4",
                        "Junb",
                        "Hes1",
                        "Nanog",
                        "Twist2"
                    ],
                    "target": [],
                    "expression_sum": {
                        "group1": 3.0
                    }
                },
                "2010107E04Rik": {
                    "id": "2010107E04Rik",
                    "type": "Gene",
                    "symbol": "2010107E04Rik",
                    "source": [
                        "Klf2",
                        "Pou5f1",
                        "Cebpb",
                        "Arf4",
                        "Eno1",
                        "Ctbp1",
                        "Nono",
                        "Atf4",
                        "Junb",
                        "Id2",
                        "Jun",
                        "Sox2",
                        "Nanog",
                        "Jund",
                        "Hdac2",
                        "Sox4"
                    ],
                    "target": [],
                    "expression_sum": {
                        "group1": 6.0
                    }
                },
                "2700060E02Rik": {
                    "id": "2700060E02Rik",
                    "type": "Gene",
                    "symbol": "2700060E02Rik",
                    "source": [
                        "Klf2",
                        "Tcf4",
                        "Pou5f1",
                        "Hmga2",
                        "Arf4",
                        "Atf5",
                        "Atf4",
                        "Junb",
                        "Fos",
                        "Jun",
                        "Sox2",
                        "Prrx1",
                        "Nanog",
                        "Jund",
                        "Cebpb",
                        "Mybl2"
                    ],
                    "target": [],
                    "expression_sum": {
                        "group1": 7.0
                    },
                    "uniprot_ids": [
                        "Q4VA29"
                    ]
                },
                "2810004N23Rik": {
                    "id": "2810004N23Rik",
                    "type": "Gene",
                    "symbol": "2810004N23Rik",
                    "source": [
                        "Klf2",
                        "Pou5f1",
                        "Atf5",
                        "Atf4",
                        "Junb",
                        "Jun",
                        "Sox2",
                        "Hes1",
                        "Nanog",
                        "Jund",
                        "Twist2",
                        "Cebpb",
                        "Sox4"
                    ],
                    "target": [],
                    "expression_sum": {
                        "group1": 1.0
                    },
                    "uniprot_ids": [
                        "Q3TKJ9",
                        "Q9CSU7"
                    ]
                },
                "Aars": {
                    "id": "Aars",
                    "type": "Gene",
                    "symbol": "Aars",
                    "source": [
                        "Klf2",
                        "Tcf4",
                        "Pou5f1",
                        "Arf4",
                        "Atf4",
                        "Junb",
                        "Fos",
                        "Jun",
                        "Sox2",
                        "Nanog",
                        "Tfcp2l1",
                        "Jund",
                        "Twist2",
                        "Cebpb"
                    ],
                    "target": [],
                    "expression_sum": {
                        "group1": 1.0
                    },
                    "uniprot_ids": [
                        "Q8BGQ7",
                        "Q3UD67",
                        "A0A1Y7VE86",
                        "Q6XMP4",
                        "Q3TZ32",
                        "Q6PDM7",
                        "Q8R346"
                    ]
                },
                "Acin1": {
                    "id": "Acin1",
                    "type": "Gene",
                    "symbol": "Acin1",
                    "source": [
                        "Tcf4",
                        "Pou5f1",
                        "Hmga2",
                        "Nfib",
                        "Atf4",
                        "Junb",
                        "Jun",
                        "Sox2",
                        "Nanog",
                        "Jund",
                        "Twist2",
                        "Cebpb"
                    ],
                    "target": [],
                    "expression_sum": {
                        "group1": 1.0
                    },
                    "uniprot_ids": [
                        "Q9JIX8",
                        "Q52KR6",
                        "Q80TU6",
                        "B8JJ91",
                        "B8JJ92",
                        "Q7TSL7",
                        "Q05D19",
                        "Q3UZ28",
                        "F6Q8C0",
                        "Q3UXT9",
                        "F6RJ39",
                        "B8JJ89",
                        "B8JJ90"
                    ]
                },
                "Actg1": {
                    "id": "Actg1",
                    "type": "Gene",
                    "symbol": "Actg1",
                    "source": [
                        "Tcf4",
                        "E2f4",
                        "Pou5f1",
                        "Trim28",
                        "Rest",
                        "Eno1",
                        "Hmgb1",
                        "Atf4",
                        "Ctcf",
                        "Junb",
                        "Id2",
                        "Hdac1",
                        "Trp53",
                        "Ybx1",
                        "Bclaf1",
                        "Hdac2",
                        "Smc3",
                        "Smarca5"
                    ],
                    "target": [],
                    "expression_sum": {
                        "group1": 99.0
                    },
                    "uniprot_ids": [
                        "P63260",
                        "Q4KL81",
                        "Q3UD81",
                        "G3UZ07",
                        "B1ATY1",
                        "G3UYG0",
                        "F8WGM8",
                        "Q9QZ83",
                        "Q3TSB7"
                    ]
                },
                "Actr3": {
                    "id": "Actr3",
                    "type": "Gene",
                    "symbol": "Actr3",
                    "source": [
                        "Nfib",
                        "Hdac2",
                        "Tcf4",
                        "Pou5f1",
                        "Trp53",
                        "Jun",
                        "Prrx2",
                        "Smarca5",
                        "Sox4",
                        "Trim28",
                        "Eno1",
                        "Cebpb",
                        "Smc3",
                        "Foxp1",
                        "Atf4",
                        "Ctcf",
                        "Junb",
                        "Hdac1",
                        "Ybx1",
                        "Hes1",
                        "Twist2"
                    ],
                    "target": [],
                    "expression_sum": {
                        "group1": 4.0
                    },
                    "uniprot_ids": [
                        "Q99JY9",
                        "Q3ULF7",
                        "A0A087WRA1",
                        "Q3TGW0",
                        "Q3TGE1",
                        "A0A087WQ83",
                        "A0A087WQ14",
                        "A0A087WPR6",
                        "A0A087WS98",
                        "Q3TWJ4",
                        "A0A087WP86",
                        "Q3UGH0",
                        "Q9ERF8"
                    ]
                },
                "Adh5": {
                    "id": "Adh5",
                    "type": "Gene",
                    "symbol": "Adh5",
                    "source": [
                        "Tcf4",
                        "Pou5f1",
                        "Foxp1",
                        "Hmga2",
                        "Nfib",
                        "Atf4",
                        "Junb",
                        "Fos",
                        "Jun",
                        "Nanog",
                        "Jund",
                        "Cebpb"
                    ],
                    "target": [],
                    "expression_sum": {
                        "group1": 1.0
                    },
                    "uniprot_ids": [
                        "P28474",
                        "A0A0G2JDX2",
                        "A0A0G2JGS3",
                        "Q6P5I3"
                    ]
                },
                "Adipor1": {
                    "id": "Adipor1",
                    "type": "Gene",
                    "symbol": "Adipor1",
                    "source": [
                        "Trim28",
                        "Rest",
                        "Arf4",
                        "Atf4",
                        "Ctcf",
                        "Tgif1",
                        "Trp53",
                        "Hdac1",
                        "Hdac2",
                        "Smc3"
                    ],
                    "target": [],
                    "expression_sum": {
                        "group1": 2.0
                    },
                    "uniprot_ids": [
                        "Q91VH1",
                        "Q53YY4",
                        "Q3TI02",
                        "Q3UPA4"
                    ]
                },
                "Ahnak": {
                    "id": "Ahnak",
                    "type": "Gene",
                    "symbol": "Ahnak",
                    "source": [
                        "Pou5f1",
                        "Trim28",
                        "Cebpb",
                        "Atf5",
                        "Eno1",
                        "Hmgb1",
                        "Atf4",
                        "Ctcf",
                        "Trp53",
                        "Hdac1",
                        "Klf5",
                        "Tbx3",
                        "Zfp57",
                        "Hdac2",
                        "Smc3",
                        "Smarca5"
                    ],
                    "target": [],
                    "expression_sum": {
                        "group1": 3.0
                    },
                    "uniprot_ids": [
                        "Q6UIL4",
                        "Q8BKS2",
                        "Q8CGE7",
                        "E9Q616",
                        "G5E8K8",
                        "A0PJF4",
                        "Q8VDN3",
                        "A0A494B8Y7",
                        "Q61484",
                        "A0A494BBD5",
                        "Q6UL10",
                        "A0JLR7",
                        "Q8BRB8",
                        "Q8CEX7",
                        "Q8R2L7",
                        "Q3UYW8"
                    ]
                },
                "Aimp1": {
                    "id": "Aimp1",
                    "type": "Gene",
                    "symbol": "Aimp1",
                    "source": [
                        "Tcf4",
                        "Pou5f1",
                        "Foxp1",
                        "Cebpb",
                        "Nfib",
                        "Atf4",
                        "Junb",
                        "Fos",
                        "Jun",
                        "Sox2",
                        "Prrx1",
                        "Jund",
                        "Twist2",
                        "Hdac2",
                        "Smc3",
                        "Smarca5"
                    ],
                    "target": [],
                    "expression_sum": {
                        "group1": 2.0
                    },
                    "uniprot_ids": [
                        "P31230",
                        "Q3UZG4",
                        "Q8C2U7",
                        "A0A0G2JDH0",
                        "A0A0G2JEU9",
                        "A0A0G2JDW6",
                        "Q3TUZ1"
                    ]
                },
                "Akt1s1": {
                    "id": "Akt1s1",
                    "type": "Gene",
                    "symbol": "Akt1s1",
                    "source": [
                        "Pou5f1",
                        "Trim28",
                        "Hmga2",
                        "Hmgb1",
                        "Atf4",
                        "Trp53",
                        "Hdac1",
                        "Ybx1",
                        "Hdac2",
                        "Smc3"
                    ],
                    "target": [],
                    "expression_sum": {
                        "group1": 1.0
                    },
                    "uniprot_ids": [
                        "Q9D1F4",
                        "E9QKI5",
                        "A0A140LHA0",
                        "D3Z4R0",
                        "E9QKI4",
                        "A0A140LJJ3",
                        "F6R8S6",
                        "A0A140LHN7",
                        "D3Z4W3",
                        "D3YWZ1"
                    ]
                },
                "Alyref": {
                    "id": "Alyref",
                    "type": "Gene",
                    "symbol": "Alyref",
                    "source": [
                        "Tcf4",
                        "Pou5f1",
                        "Foxp1",
                        "Cebpb",
                        "Arf4",
                        "Nfib",
                        "Atf4",
                        "Junb",
                        "Fos",
                        "Id2",
                        "Jun",
                        "Sox2",
                        "Hes1",
                        "Nanog",
                        "Jund",
                        "Hdac2"
                    ],
                    "target": [],
                    "expression_sum": {
                        "group1": 1.0
                    },
                    "uniprot_ids": [
                        "O08583"
                    ]
                },
                "Anapc5": {
                    "id": "Anapc5",
                    "type": "Gene",
                    "symbol": "Anapc5",
                    "source": [
                        "Pou5f1",
                        "Foxp1",
                        "Nfib",
                        "Atf4",
                        "Junb",
                        "Fos",
                        "Jun",
                        "Sox2",
                        "Hes1",
                        "Nanog",
                        "Jund",
                        "Twist2",
                        "Cebpb",
                        "Sox4"
                    ],
                    "target": [],
                    "expression_sum": {
                        "group1": 2.0
                    },
                    "uniprot_ids": [
                        "Q8BTZ4",
                        "Q3U5Y4",
                        "Q3TWF7",
                        "A0A0G2JE03",
                        "Q3TGH0",
                        "A0A0G2JDM7",
                        "A0A0G2JDE8",
                        "A0A0G2JF95",
                        "Q3U981",
                        "Q3THU3",
                        "A0A0G2JGE5",
                        "Q3TXL9",
                        "A0A0G2JF12",
                        "Q3UFC2",
                        "A0A0G2JG78",
                        "A0A0G2JFH0"
                    ]
                },
                "Ankrd1": {
                    "id": "Ankrd1",
                    "type": "Gene",
                    "symbol": "Ankrd1",
                    "source": [
                        "Trim28",
                        "Atf4",
                        "Klf5",
                        "Hdac2",
                        "Smc3",
                        "Smarca5"
                    ],
                    "target": [],
                    "expression_sum": {
                        "group1": 0.0
                    },
                    "uniprot_ids": [
                        "Q9CR42",
                        "A0A494BB19",
                        "A0A494BA80",
                        "A0A494BBH7",
                        "A0A498WFQ0"
                    ]
                },
                "Anp32a": {
                    "id": "Anp32a",
                    "type": "Gene",
                    "symbol": "Anp32a",
                    "source": [
                        "Tcf4",
                        "Pou5f1",
                        "Foxp1",
                        "Tfcp2l1",
                        "Nfib",
                        "Atf4",
                        "Junb",
                        "Fos",
                        "Jun",
                        "Sox2",
                        "Hes1",
                        "Nanog",
                        "Jund",
                        "Twist2",
                        "Cebpb",
                        "Sox4"
                    ],
                    "target": [],
                    "expression_sum": {
                        "group1": 2.0
                    },
                    "uniprot_ids": [
                        "O35381",
                        "F6UFG6",
                        "D3YYE1",
                        "D3Z7M9"
                    ]
                },
                "Anp32b": {
                    "id": "Anp32b",
                    "type": "Gene",
                    "symbol": "Anp32b",
                    "source": [
                        "Tcf4",
                        "Pou5f1",
                        "Foxp1",
                        "Cebpb",
                        "Hmga2",
                        "Arf4",
                        "Atf4",
                        "Junb",
                        "Fos",
                        "Jun",
                        "Sox2",
                        "Hes1",
                        "Nanog",
                        "Jund",
                        "Hdac2"
                    ],
                    "target": [],
                    "expression_sum": {
                        "group1": 8.0
                    },
                    "uniprot_ids": [
                        "Q9EST5",
                        "Q3UW32"
                    ]
                },
                "Anp32e": {
                    "id": "Anp32e",
                    "type": "Gene",
                    "symbol": "Anp32e",
                    "source": [
                        "Klf2",
                        "Tcf4",
                        "Pou5f1",
                        "Nfib",
                        "Atf4",
                        "Junb",
                        "Fos",
                        "Jun",
                        "Hes1",
                        "Nanog",
                        "Jund",
                        "Twist2",
                        "Cebpb",
                        "Smarca5",
                        "Sox4"
                    ],
                    "target": [],
                    "expression_sum": {
                        "group1": 1.0
                    },
                    "uniprot_ids": [
                        "P97822",
                        "A0A0G2JEK9",
                        "E9PZF5",
                        "E9Q2G1",
                        "E9Q0X5",
                        "E9PVI5",
                        "E9Q5H2"
                    ]
                },
                "Anxa1": {
                    "id": "Anxa1",
                    "type": "Gene",
                    "symbol": "Anxa1",
                    "source": [
                        "Pou5f1",
                        "Cebpb",
                        "Eno1",
                        "Atf4",
                        "Ctcf",
                        "Trp53",
                        "Hdac1",
                        "Klf5",
                        "Sox2",
                        "Ybx1",
                        "Nanog",
                        "Hdac2",
                        "Smc3"
                    ],
                    "target": [],
                    "expression_sum": {
                        "group1": 9.0
                    },
                    "uniprot_ids": [
                        "P10107",
                        "Q4FJV4",
                        "Q4FK88",
                        "Q3US43",
                        "A0A494BBD8",
                        "Q3U5N9",
                        "B7STB7"
                    ]
                },
                "Anxa2": {
                    "id": "Anxa2",
                    "type": "Gene",
                    "symbol": "Anxa2",
                    "source": [
                        "Klf4",
                        "Sox2",
                        "Klf5",
                        "Hdac2",
                        "Pou5f1",
                        "Rest",
                        "Trp53",
                        "Trim28",
                        "Eno1",
                        "Tgif1",
                        "Tbx3",
                        "Sfpq",
                        "Zfp57",
                        "Smc3",
                        "Hmgb1",
                        "Atf4",
                        "Ctcf",
                        "Hdac1",
                        "Ybx1",
                        "Nanog",
                        "Tfcp2l1"
                    ],
                    "target": [],
                    "expression_sum": {
                        "group1": 18.0
                    },
                    "uniprot_ids": [
                        "P07356",
                        "Q542G9",
                        "B0V2N7",
                        "B0V2N5",
                        "B0V2N8",
                        "Q3UCD3",
                        "Q9CZI7",
                        "Q99KH3"
                    ]
                },
                "Anxa5": {
                    "id": "Anxa5",
                    "type": "Gene",
                    "symbol": "Anxa5",
                    "source": [
                        "Nfib",
                        "Id2",
                        "Klf5",
                        "Hdac2",
                        "E2f4",
                        "Pou5f1",
                        "Rest",
                        "Arf4",
                        "Trp53",
                        "Smarca5",
                        "Trim28",
                        "Tbx3",
                        "Zfp57",
                        "Smc3",
                        "Hmgb1",
                        "Atf4",
                        "Ctcf",
                        "Junb",
                        "Hdac1",
                        "Ybx1"
                    ],
                    "target": [],
                    "expression_sum": {
                        "group1": 8.0
                    },
                    "uniprot_ids": [
                        "P48036",
                        "A0A0G2JGQ0"
                    ]
                },
                "Anxa6": {
                    "id": "Anxa6",
                    "type": "Gene",
                    "symbol": "Anxa6",
                    "source": [
                        "E2f4",
                        "Rest",
                        "Atf4",
                        "Ctcf",
                        "Trp53",
                        "Hdac1",
                        "Klf5",
                        "Ybx1",
                        "Hdac2",
                        "Smc3",
                        "Smarca5"
                    ],
                    "target": [],
                    "expression_sum": {
                        "group1": 2.0
                    },
                    "uniprot_ids": [
                        "P14824",
                        "F8WIT2",
                        "Q8CEX0",
                        "Q3UDK4",
                        "Q3UI56",
                        "Q99JX6",
                        "Q3TT26",
                        "Q3TUI1"
                    ]
                },
                "Ap1s1": {
                    "id": "Ap1s1",
                    "type": "Gene",
                    "symbol": "Ap1s1",
                    "source": [
                        "E2f4",
                        "Pou5f1",
                        "Trim28",
                        "Rest",
                        "Arf4",
                        "Hmgb1",
                        "Atf4",
                        "Ctcf",
                        "Junb",
                        "Tgif1",
                        "Hdac1",
                        "Trp53",
                        "Sfpq",
                        "Hdac2",
                        "Smc3",
                        "Smarca5"
                    ],
                    "target": [],
                    "expression_sum": {
                        "group1": 3.0
                    },
                    "uniprot_ids": [
                        "P61967",
                        "D3Z0D6",
                        "D3Z268",
                        "D3YXN0"
                    ]
                },
                "Ap2m1": {
                    "id": "Ap2m1",
                    "type": "Gene",
                    "symbol": "Ap2m1",
                    "source": [
                        "Pou5f1",
                        "Foxp1",
                        "Atf4",
                        "Ctcf",
                        "Junb",
                        "Fos",
                        "Hdac1",
                        "Trp53",
                        "Prrx1",
                        "Ybx1",
                        "Hdac2",
                        "Smc3",
                        "Sox4"
                    ],
                    "target": [],
                    "expression_sum": {
                        "group1": 4.0
                    },
                    "uniprot_ids": [
                        "P84091",
                        "Q3TWV4",
                        "Q5FWI9",
                        "Q6A0C9",
                        "Q3TH69",
                        "A0A338P6T4",
                        "A0A338P798",
                        "Q3UCW9"
                    ]
                },
                "Apex1": {
                    "id": "Apex1",
                    "type": "TF",
                    "symbol": "Apex1",
                    "source": [
                        "Tfcp2l1",
                        "Pou5f1",
                        "Atf4",
                        "Junb",
                        "Fos",
                        "Jun",
                        "Sox2",
                        "Hes1",
                        "Nanog",
                        "Jund",
                        "Cebpb",
                        "Zfp57",
                        "Sox4"
                    ],
                    "target": [
                        "Alpl",
                        "Purb",
                        "4930402H24Rik",
                        "Tdgf1",
                        "2610305D13Rik",
                        "mt-Co1"
                    ],
                    "expression_sum": {
                        "group1": 1.0
                    },
                    "uniprot_ids": [
                        "P28352",
                        "D3Z124",
                        "Q544Z7",
                        "D3Z6R9",
                        "F6QA74"
                    ]
                },
                "Arf4": {
                    "id": "Arf4",
                    "type": "TF",
                    "symbol": "Arf4",
                    "source": [
                        "E2f4",
                        "Trim28",
                        "Rest",
                        "Nfib",
                        "Eno1",
                        "Atf4",
                        "Ctcf",
                        "Junb",
                        "Trp53",
                        "Hdac1",
                        "Klf5",
                        "Hdac2",
                        "Smc3",
                        "Smarca5"
                    ],
                    "target": [
                        "4930453N24Rik",
                        "Atxn7l3b",
                        "Rbm22",
                        "Dynll1",
                        "Clptm1",
                        "Ppa1",
                        "Tmem123",
                        "1700037H04Rik",
                        "Lamtor5",
                        "Abcf2",
                        "Dctn3",
                        "Mrps14",
                        "1810043H04Rik",
                        "Tmed5",
                        "Gps1",
                        "Aacs",
                        "Cab39",
                        "Ddb1",
                        "Mrpl3",
                        "Eef2",
                        "Rpa2",
                        "Cbfb",
                        "Isoc1",
                        "Pdk3",
                        "Rplp1",
                        "Ssr1",
                        "Pgls",
                        "Atp5g1",
                        "1110008F13Rik",
                        "Nae1",
                        "Ggnbp2",
                        "Prdx2",
                        "Nsdhl",
                        "Alkbh1",
                        "Cirh1a",
                        "Copb2",
                        "1110059E24Rik",
                        "Sars",
                        "Abcg2",
                        "Hdgfrp2",
                        "Rpl6l",
                        "Acot7",
                        "Asf1b",
                        "Abcf1",
                        "Zfand6",
                        "Ctbp2",
                        "Eri1",
                        "Nubp2",
                        "Gm4799",
                        "Mettl16",
                        "1700020I14Rik",
                        "Fdps",
                        "Chmp1a",
                        "Slc38a4",
                        "Phb2",
                        "2410002F23Rik",
                        "0610037L13Rik",
                        "Serinc1",
                        "Bud31",
                        "Mrpl13",
                        "Pdap1",
                        "Ptp4a1",
                        "Ilk",
                        "AK010878",
                        "Psmb6",
                        "Samm50",
                        "Rrp15",
                        "Ddx39b",
                        "Rps15a",
                        "Mrpl24",
                        "Ccdc25",
                        "Tpm1",
                        "Setd3",
                        "Pcif1",
                        "Rab2a",
                        "Gapvd1",
                        "Abt1",
                        "Vps35",
                        "Tubb5",
                        "1110004F10Rik",
                        "Tceal8",
                        "Mfge8",
                        "Mbnl2",
                        "Aspscr1",
                        "Sbno1",
                        "Actn1",
                        "Mcts1",
                        "Mrpl14",
                        "Slc25a3",
                        "Uqcr10",
                        "Angel2",
                        "Rnaseh2c",
                        "Gpx8",
                        "Cnpy4",
                        "Pnn",
                        "Cyfip1",
                        "Ppp2r1a",
                        "Fubp1",
                        "Tars",
                        "Tcf3",
                        "Aprt",
                        "Rpl5",
                        "Rps29",
                        "Anxa5",
                        "Eif4ebp1",
                        "Mrpl49",
                        "Anp32b",
                        "Ssu72",
                        "Cnot2",
                        "Nono",
                        "Rab10",
                        "Atp5a1",
                        "Rsl1d1",
                        "1700021F05Rik",
                        "Epb41l2",
                        "Tubb2b",
                        "Commd6",
                        "Ufd1l",
                        "Syncrip",
                        "Acot9",
                        "Snrpf",
                        "Suclg2",
                        "Zfp639",
                        "Ndufa10",
                        "Slc38a2",
                        "Tomm40",
                        "Uqcrfs1",
                        "Arglu1",
                        "Anln",
                        "Znhit1",
                        "Ykt6",
                        "Lmo4",
                        "S100a10",
                        "Snrpd1",
                        "Bub3",
                        "Arpc2",
                        "Efr3a",
                        "Ywhab",
                        "Pspc1",
                        "Npat",
                        "Aaas",
                        "1110012L19Rik",
                        "2310036O22Rik",
                        "Romo1",
                        "Rpl35a",
                        "Sdc4",
                        "Ltv1",
                        "Ehd1",
                        "Eif3h",
                        "Ndufaf4",
                        "Polr2b",
                        "Vcp",
                        "Ada",
                        "Rbbp7",
                        "0610011F06Rik",
                        "Gadd45gip1",
                        "Cmpk1",
                        "Fkbp2",
                        "Ptpn2",
                        "0610009B22Rik",
                        "2010107E04Rik",
                        "Arih1",
                        "Ap1s1",
                        "2700094K13Rik",
                        "Gfm1",
                        "Metap1",
                        "Nenf",
                        "Utp3",
                        "Ndufs4",
                        "Ptges2",
                        "Vps41",
                        "1810058I24Rik",
                        "Farsb",
                        "Nsfl1c",
                        "Adipor1",
                        "Mafg",
                        "Cse1l",
                        "Gnai2",
                        "Sarnp",
                        "1110038F14Rik",
                        "Ppic",
                        "Alyref",
                        "1700123O20Rik",
                        "Kansl1",
                        "Fkbp1a",
                        "Clspn",
                        "Borcs7",
                        "Ncaph2",
                        "Hcfc1r1",
                        "0610007P14Rik",
                        "Anapc2",
                        "Ccdc34",
                        "Gnb2l1",
                        "Sertad2",
                        "Krcc1",
                        "Actl6a",
                        "1110004E09Rik",
                        "Brd7",
                        "Prss23",
                        "Trappc1",
                        "Carnmt1",
                        "Mrps35",
                        "Idh3a",
                        "Rps11",
                        "Kif23",
                        "Aars",
                        "Atp5b",
                        "Dtymk",
                        "Akirin2",
                        "Dstn",
                        "Rrp1b",
                        "Glrx3",
                        "2410015M20Rik",
                        "2610524H06Rik",
                        "Srrm2",
                        "2700060E02Rik",
                        "Cyb5r4",
                        "1110001J03Rik",
                        "Igf2bp2",
                        "Nop14",
                        "Atg3",
                        "4921524J17Rik",
                        "Cetn2",
                        "Csrp1",
                        "1810037I17Rik",
                        "Cnbp",
                        "Ncbp2",
                        "9430016H08Rik",
                        "Zfp36l1"
                    ],
                    "expression_sum": {
                        "group1": 8.0
                    },
                    "uniprot_ids": [
                        "P61750",
                        "Q14BR4",
                        "E9Q2C2",
                        "E9Q798",
                        "F6UFB9",
                        "Q9DD04"
                    ]
                },
                "Arf6": {
                    "id": "Arf6",
                    "type": "Gene",
                    "symbol": "Arf6",
                    "source": [
                        "Tcf4",
                        "Pou5f1",
                        "Foxp1",
                        "Cebpb",
                        "Atf4",
                        "Junb",
                        "Sox2",
                        "Prrx2",
                        "Hes1",
                        "Nanog",
                        "Twist2",
                        "Hdac2",
                        "Smc3",
                        "Sox4"
                    ],
                    "target": [],
                    "expression_sum": {
                        "group1": 1.0
                    },
                    "uniprot_ids": [
                        "P62331",
                        "Q3U0D7"
                    ]
                },
                "Arglu1": {
                    "id": "Arglu1",
                    "type": "Gene",
                    "symbol": "Arglu1",
                    "source": [
                        "Pou5f1",
                        "Foxp1",
                        "Arf4",
                        "Atf4",
                        "Jun",
                        "Sox2",
                        "Hes1",
                        "Nanog",
                        "Jund",
                        "Twist2",
                        "Cebpb",
                        "Sox4"
                    ],
                    "target": [],
                    "expression_sum": {
                        "group1": 2.0
                    },
                    "uniprot_ids": [
                        "Q3UL36",
                        "A0A140LIS5",
                        "Q3TEP1",
                        "Q3TDV7"
                    ]
                },
                "Arhgdia": {
                    "id": "Arhgdia",
                    "type": "Gene",
                    "symbol": "Arhgdia",
                    "source": [
                        "Fos",
                        "Id2",
                        "Hdac2",
                        "Tcf4",
                        "Pou5f1",
                        "Trp53",
                        "Jun",
                        "Smarca5",
                        "Sox4",
                        "Eno1",
                        "Jund",
                        "Cebpb",
                        "Hmga2",
                        "Atf4",
                        "Ctcf",
                        "Junb",
                        "Hdac1",
                        "Ybx1",
                        "Hes1"
                    ],
                    "target": [],
                    "expression_sum": {
                        "group1": 6.0
                    },
                    "uniprot_ids": [
                        "Q99PT1"
                    ]
                },
                "Arid5b": {
                    "id": "Arid5b",
                    "type": "TF",
                    "symbol": "Arid5b",
                    "source": [
                        "Klf2",
                        "Pou5f1",
                        "Eno1",
                        "Atf4",
                        "Sox2",
                        "Twist2",
                        "Cebpb"
                    ],
                    "target": [
                        "Tcf25",
                        "Ddost",
                        "0610007P14Rik"
                    ],
                    "expression_sum": {
                        "group1": 1.0
                    },
                    "uniprot_ids": [
                        "Q8BM75",
                        "A0A1X7SB62",
                        "Q3TRJ5"
                    ]
                },
                "Arl1": {
                    "id": "Arl1",
                    "type": "Gene",
                    "symbol": "Arl1",
                    "source": [
                        "Nfib",
                        "Fos",
                        "Hdac2",
                        "Tcf4",
                        "Pou5f1",
                        "Trp53",
                        "Jun",
                        "Prrx2",
                        "Smarca5",
                        "Trim28",
                        "Eno1",
                        "Jund",
                        "Cebpb",
                        "Smc3",
                        "Hmgb1",
                        "Nono",
                        "Atf4",
                        "Ctcf",
                        "Junb",
                        "Ybx1",
                        "Twist2"
                    ],
                    "target": [],
                    "expression_sum": {
                        "group1": 4.0
                    },
                    "uniprot_ids": [
                        "P61211",
                        "Q14AC7",
                        "F8WIB1",
                        "E9Q006",
                        "Q9D7H9",
                        "Q3TIR2",
                        "Q4V9U3"
                    ]
                },
                "Arpc1a": {
                    "id": "Arpc1a",
                    "type": "Gene",
                    "symbol": "Arpc1a",
                    "source": [
                        "Pou5f1",
                        "Trim28",
                        "Atf4",
                        "Trp53",
                        "Ybx1",
                        "Twist2",
                        "Hdac2",
                        "Smarca5",
                        "Sox4"
                    ],
                    "target": [],
                    "expression_sum": {
                        "group1": 2.0
                    },
                    "uniprot_ids": [
                        "Q9R0Q6",
                        "D3YVI5",
                        "A0A0G2JF52"
                    ]
                },
                "Arpc1b": {
                    "id": "Arpc1b",
                    "type": "Gene",
                    "symbol": "Arpc1b",
                    "source": [
                        "E2f4",
                        "Klf4",
                        "Rest",
                        "Eno1",
                        "Atf4",
                        "Ctcf",
                        "Trp53",
                        "Hdac1",
                        "Klf5",
                        "Tbx3",
                        "Ybx1",
                        "Hdac2",
                        "Zfp57"
                    ],
                    "target": [],
                    "expression_sum": {
                        "group1": 11.0
                    },
                    "uniprot_ids": [
                        "Q9WV32",
                        "Q91Z25",
                        "D3Z6S0",
                        "F6THG2",
                        "F6VVE6",
                        "Q3U094",
                        "Q3TBA2",
                        "Q3TCE7"
                    ]
                },
                "Arpc2": {
                    "id": "Arpc2",
                    "type": "Gene",
                    "symbol": "Arpc2",
                    "source": [
                        "E2f4",
                        "Trim28",
                        "Rest",
                        "Arf4",
                        "Hmgb1",
                        "Atf4",
                        "Ctcf",
                        "Tgif1",
                        "Id2",
                        "Trp53",
                        "Ybx1",
                        "Bclaf1",
                        "Hdac2",
                        "Smc3"
                    ],
                    "target": [],
                    "expression_sum": {
                        "group1": 7.0
                    },
                    "uniprot_ids": [
                        "Q9CVB6",
                        "Q3UA52",
                        "D3YXG6",
                        "A0A087WRT2",
                        "Q4FZG5"
                    ]
                },
                "Arpc5l": {
                    "id": "Arpc5l",
                    "type": "Gene",
                    "symbol": "Arpc5l",
                    "source": [
                        "Pou5f1",
                        "Foxp1",
                        "Cebpb",
                        "Atf4",
                        "Junb",
                        "Jun",
                        "Sox2",
                        "Hdac2",
                        "Smc3",
                        "Smarca5"
                    ],
                    "target": [],
                    "expression_sum": {
                        "group1": 1.0
                    },
                    "uniprot_ids": [
                        "Q9D898",
                        "A0A0R3P9C9"
                    ]
                },
                "Asns": {
                    "id": "Asns",
                    "type": "Gene",
                    "symbol": "Asns",
                    "source": [
                        "Tcf4",
                        "Pou5f1",
                        "Atf5",
                        "Atf4",
                        "Fos",
                        "Jun",
                        "Sox2",
                        "Hes1",
                        "Nanog",
                        "Jund",
                        "Twist2",
                        "Cebpb"
                    ],
                    "target": [],
                    "expression_sum": {
                        "group1": 2.0
                    },
                    "uniprot_ids": [
                        "Q61024",
                        "D3Z028",
                        "D3YYR0",
                        "D3Z0C2",
                        "Q3TIA9",
                        "Q3TV20"
                    ]
                },
                "Atf5": {
                    "id": "Atf5",
                    "type": "TF",
                    "symbol": "Atf5",
                    "source": [
                        "Hdac2",
                        "E2f4",
                        "Foxp1",
                        "Pou5f1",
                        "Rest",
                        "Trim28",
                        "Hmgb1",
                        "Atf4",
                        "Ctcf",
                        "Tgif1",
                        "Trp53",
                        "Hdac1",
                        "Tbx3",
                        "Ybx1",
                        "Twist2",
                        "Cebpb",
                        "Zfp57",
                        "Smarca5"
                    ],
                    "target": [
                        "Arf1",
                        "Cox6b1",
                        "Rnf7",
                        "Mrpl45",
                        "Mcm7",
                        "Rpl6",
                        "Bub1",
                        "Tspan17",
                        "Hspa5",
                        "Terf1",
                        "Itpa",
                        "Fosb",
                        "Spr",
                        "2810004N23Rik",
                        "Slc1a5",
                        "1110008F13Rik",
                        "Ctps",
                        "Arl6ip6",
                        "Smu1",
                        "A930018M24Rik",
                        "Eif2b2",
                        "Eif3c",
                        "Akap12",
                        "Dap3",
                        "Adrm1",
                        "Hdgfrp2",
                        "Ppfibp1",
                        "Vim",
                        "Ahnak",
                        "Tulp4",
                        "Asns",
                        "Fkbp10",
                        "Gabarap",
                        "Wars",
                        "Ddr2",
                        "Mrpl1",
                        "Rrp15",
                        "Aasdhppt",
                        "1110004F10Rik",
                        "Ubald1",
                        "Cmtm3",
                        "Calm3",
                        "Trib3",
                        "Mxd4",
                        "2810417H13Rik",
                        "Anapc15",
                        "Fam149a",
                        "Rdx",
                        "Camk1",
                        "Dmap1",
                        "1700021F05Rik",
                        "Ccdc80",
                        "Timp3",
                        "Lbh",
                        "Tmem176a",
                        "Poglut1",
                        "Uba3",
                        "1810011O10Rik",
                        "Rcc2",
                        "Ube2d2a",
                        "Tnks1bp1",
                        "Fbn2",
                        "Mapre1",
                        "Map1lc3b",
                        "Rps26-ps1",
                        "Dcp2",
                        "1110046J04Rik",
                        "Psme1",
                        "Hax1",
                        "Gm26682",
                        "Dubr",
                        "Cdc40",
                        "Atf1",
                        "Xpo1",
                        "S100a4",
                        "Kdm6b",
                        "Zyx",
                        "Nsfl1c",
                        "Cald1",
                        "Tsen34",
                        "Bcas2",
                        "Fas",
                        "0610007P14Rik",
                        "Spty2d1",
                        "H13",
                        "Marc2",
                        "Phf5a",
                        "Uchl3",
                        "Gtf2a2",
                        "2700060E02Rik",
                        "Tagln",
                        "Dnajc21",
                        "Npm1"
                    ],
                    "expression_sum": {
                        "group1": 2.0
                    },
                    "uniprot_ids": [
                        "O70191",
                        "Q3UJF3",
                        "A0A140LIB7",
                        "Q3TVK2"
                    ]
                },
                "Atp5c1": {
                    "id": "Atp5c1",
                    "type": "Gene",
                    "symbol": "Atp5c1",
                    "source": [
                        "Klf2",
                        "Tcf4",
                        "Pou5f1",
                        "Foxp1",
                        "Cebpb",
                        "Atf4",
                        "Junb",
                        "Fos",
                        "Id2",
                        "Jun",
                        "Sox2",
                        "Nanog",
                        "Tfcp2l1",
                        "Jund",
                        "Hdac2",
                        "Smc3"
                    ],
                    "target": [],
                    "expression_sum": {
                        "group1": 8.0
                    },
                    "uniprot_ids": [
                        "Q91VR2",
                        "Q8C2Q8",
                        "Q3UD06",
                        "A2AKV2",
                        "A2AKV3",
                        "A2AKV1",
                        "A2AKV0",
                        "A2AKU9",
                        "Q9ERA8",
                        "Q9D9D7"
                    ]
                },
                "Atp5d": {
                    "id": "Atp5d",
                    "type": "Gene",
                    "symbol": "Atp5d",
                    "source": [
                        "Pou5f1",
                        "Foxp1",
                        "Cebpb",
                        "Hmga2",
                        "Nfib",
                        "Eno1",
                        "Hmgb1",
                        "Atf4",
                        "Junb",
                        "Id2",
                        "Trp53",
                        "Ybx1",
                        "Twist2",
                        "Hdac2",
                        "Smc3",
                        "Smarca5",
                        "Sox4"
                    ],
                    "target": [],
                    "expression_sum": {
                        "group1": 8.0
                    },
                    "uniprot_ids": [
                        "Q9D3D9",
                        "Q4FK74",
                        "Q9D0J2",
                        "D3Z7S4",
                        "Q9DCZ0"
                    ]
                },
                "Atp5f1": {
                    "id": "Atp5f1",
                    "type": "Gene",
                    "symbol": "Atp5f1",
                    "source": [
                        "Klf2",
                        "Tcf4",
                        "Pou5f1",
                        "Foxp1",
                        "Cebpb",
                        "Atf4",
                        "Junb",
                        "Fos",
                        "Jun",
                        "Sox2",
                        "Nanog",
                        "Jund",
                        "Twist2",
                        "Hdac2",
                        "Smc3",
                        "Smarca5",
                        "Sox4"
                    ],
                    "target": [],
                    "expression_sum": {
                        "group1": 8.0
                    },
                    "uniprot_ids": [
                        "Q9CQQ7",
                        "Q5I0W0",
                        "Q64218",
                        "A0A0G2JGX3",
                        "Q3UF04",
                        "Q3TJD4",
                        "D6RGL7",
                        "Q80W36"
                    ]
                },
                "Atp5g2": {
                    "id": "Atp5g2",
                    "type": "Gene",
                    "symbol": "Atp5g2",
                    "source": [
                        "Tcf4",
                        "Pou5f1",
                        "Hmga2",
                        "Cebpb",
                        "Nfib",
                        "Atf4",
                        "Junb",
                        "Fos",
                        "Id2",
                        "Jun",
                        "Sox2",
                        "Nanog",
                        "Jund",
                        "Twist2",
                        "Hdac2",
                        "Smarca5",
                        "Sox4"
                    ],
                    "target": [],
                    "expression_sum": {
                        "group1": 10.0
                    },
                    "uniprot_ids": [
                        "P56383",
                        "A0A087WQS5",
                        "A0A087WSE2"
                    ]
                },
                "Atp5j": {
                    "id": "Atp5j",
                    "type": "Gene",
                    "symbol": "Atp5j",
                    "source": [
                        "Tcf4",
                        "Pou5f1",
                        "Foxp1",
                        "Cebpb",
                        "Ctbp1",
                        "Atf4",
                        "Junb",
                        "Fos",
                        "Jun",
                        "Sox2",
                        "Nanog",
                        "Tfcp2l1",
                        "Jund",
                        "Twist2",
                        "Hdac2"
                    ],
                    "target": [],
                    "expression_sum": {
                        "group1": 10.0
                    },
                    "uniprot_ids": [
                        "P97450",
                        "E9QAD6"
                    ]
                },
                "Atp5l": {
                    "id": "Atp5l",
                    "type": "Gene",
                    "symbol": "Atp5l",
                    "source": [
                        "Pou5f1",
                        "Cebpb",
                        "Nfib",
                        "Atf4",
                        "Junb",
                        "Trp53",
                        "Sox2",
                        "Twist2",
                        "Hdac2",
                        "Smc3",
                        "Smarca5"
                    ],
                    "target": [],
                    "expression_sum": {
                        "group1": 13.0
                    },
                    "uniprot_ids": [
                        "Q9CPQ8",
                        "Q9CQY3",
                        "Q9D037"
                    ]
                },
                "Atrx": {
                    "id": "Atrx",
                    "type": "Gene",
                    "symbol": "Atrx",
                    "source": [
                        "Pou5f1",
                        "Cebpb",
                        "Nfib",
                        "Atf4",
                        "Junb",
                        "Fos",
                        "Jun",
                        "Sox2",
                        "Hes1",
                        "Nanog",
                        "Jund",
                        "Hdac2",
                        "Sox4"
                    ],
                    "target": [],
                    "expression_sum": {
                        "group1": 1.0
                    },
                    "uniprot_ids": [
                        "Q61687",
                        "Q3UY26",
                        "Q8C2S3",
                        "Q3TA30",
                        "Q3TP53",
                        "F6RDB7",
                        "Q3UU22",
                        "A0A0G2JGH3",
                        "Q3TSV4",
                        "A0A0G2JFA5",
                        "A6PWL2",
                        "A0A0G2JED2",
                        "A6PWK7",
                        "A6PWK9",
                        "A0A0G2JFR8",
                        "A0A0G2JF42",
                        "A0A0G2JFG6",
                        "A0A0G2JF35",
                        "Q8BSH0",
                        "Q8C4Z6",
                        "A6PWK8",
                        "A0A0G2JGR1",
                        "Q3UZ76"
                    ]
                },
                "Atxn7l3b": {
                    "id": "Atxn7l3b",
                    "type": "Gene",
                    "symbol": "Atxn7l3b",
                    "source": [
                        "E2f4",
                        "Trim28",
                        "Rest",
                        "Arf4",
                        "Hmgb1",
                        "Atf4",
                        "Ctcf",
                        "Trp53",
                        "Hdac1",
                        "Ybx1",
                        "Hdac2"
                    ],
                    "target": [],
                    "expression_sum": {
                        "group1": 2.0
                    },
                    "uniprot_ids": [
                        "Q3UD01"
                    ]
                },
                "Aurkaip1": {
                    "id": "Aurkaip1",
                    "type": "Gene",
                    "symbol": "Aurkaip1",
                    "source": [
                        "Tcf4",
                        "Pou5f1",
                        "Foxp1",
                        "Hmga2",
                        "Nfib",
                        "Atf4",
                        "Junb",
                        "Fos",
                        "Jun",
                        "Sox2",
                        "Nanog",
                        "Jund",
                        "Twist2",
                        "Cebpb"
                    ],
                    "target": [],
                    "expression_sum": {
                        "group1": 2.0
                    },
                    "uniprot_ids": [
                        "Q9DCJ7",
                        "A0A0A0MQH8",
                        "Q91X73",
                        "Q8CCC0",
                        "Q3TZ21"
                    ]
                },
                "Bag1": {
                    "id": "Bag1",
                    "type": "Gene",
                    "symbol": "Bag1",
                    "source": [
                        "Pou5f1",
                        "Foxp1",
                        "Atf4",
                        "Ctcf",
                        "Junb",
                        "Trp53",
                        "Hdac1",
                        "Ybx1",
                        "Hdac2",
                        "Smc3",
                        "Smarca5"
                    ],
                    "target": [],
                    "expression_sum": {
                        "group1": 4.0
                    },
                    "uniprot_ids": [
                        "Q60739",
                        "F6TCF9",
                        "Q9CUY1"
                    ]
                },
                "Banf1": {
                    "id": "Banf1",
                    "type": "Gene",
                    "symbol": "Banf1",
                    "source": [
                        "Klf2",
                        "Pou5f1",
                        "Foxp1",
                        "Cebpb",
                        "Nfib",
                        "Atf4",
                        "Junb",
                        "Fos",
                        "Jun",
                        "Sox2",
                        "Hes1",
                        "Nanog",
                        "Jund",
                        "Twist2",
                        "Hdac2",
                        "Smc3",
                        "Sox4"
                    ],
                    "target": [],
                    "expression_sum": {
                        "group1": 3.0
                    },
                    "uniprot_ids": [
                        "O54962"
                    ]
                },
                "Birc5": {
                    "id": "Birc5",
                    "type": "Gene",
                    "symbol": "Birc5",
                    "source": [
                        "Tcf4",
                        "Pou5f1",
                        "Foxp1",
                        "Nfib",
                        "Atf4",
                        "Junb",
                        "Fos",
                        "Id2",
                        "Jun",
                        "Sox2",
                        "Hes1",
                        "Nanog",
                        "Jund",
                        "Cebpb",
                        "Zfp57"
                    ],
                    "target": [],
                    "expression_sum": {
                        "group1": 3.0
                    },
                    "uniprot_ids": [
                        "O70201",
                        "Q549P2"
                    ]
                },
                "Bnip3l": {
                    "id": "Bnip3l",
                    "type": "Gene",
                    "symbol": "Bnip3l",
                    "source": [
                        "Pou5f1",
                        "Foxp1",
                        "Cebpb",
                        "Nfib",
                        "Atf4",
                        "Junb",
                        "Ybx1",
                        "Twist2",
                        "Hdac2",
                        "Smarca5"
                    ],
                    "target": [],
                    "expression_sum": {
                        "group1": 2.0
                    },
                    "uniprot_ids": [
                        "Q9Z2F7",
                        "Q3TEW0",
                        "Q91Z78"
                    ]
                },
                "Bola3": {
                    "id": "Bola3",
                    "type": "Gene",
                    "symbol": "Bola3",
                    "source": [
                        "Pou5f1",
                        "Atf4",
                        "Junb",
                        "Id2",
                        "Hdac1",
                        "Trp53",
                        "Ybx1",
                        "Twist2",
                        "Hdac2",
                        "Smc3",
                        "Smarca5",
                        "Sox4"
                    ],
                    "target": [],
                    "expression_sum": {
                        "group1": 1.0
                    },
                    "uniprot_ids": [
                        "Q8CEI1",
                        "Q14A77",
                        "E9Q705",
                        "E9PX89",
                        "Q3TSQ5"
                    ]
                },
                "Brix1": {
                    "id": "Brix1",
                    "type": "Gene",
                    "symbol": "Brix1",
                    "source": [
                        "Tcf4",
                        "Pou5f1",
                        "Foxp1",
                        "Nfib",
                        "Atf4",
                        "Junb",
                        "Jun",
                        "Sox2",
                        "Nanog",
                        "Jund",
                        "Twist2",
                        "Cebpb"
                    ],
                    "target": [],
                    "expression_sum": {
                        "group1": 1.0
                    },
                    "uniprot_ids": [
                        "Q9DCA5",
                        "F6QAG4",
                        "E9Q2V8",
                        "Q8CEX3"
                    ]
                },
                "Brk1": {
                    "id": "Brk1",
                    "type": "Gene",
                    "symbol": "Brk1",
                    "source": [
                        "Pou5f1",
                        "Foxp1",
                        "Hmga2",
                        "Hmgb1",
                        "Atf4",
                        "Trp53",
                        "Hdac2",
                        "Smc3",
                        "Smarca5"
                    ],
                    "target": [],
                    "expression_sum": {
                        "group1": 3.0
                    },
                    "uniprot_ids": [
                        "Q91VR8"
                    ]
                },
                "Bsg": {
                    "id": "Bsg",
                    "type": "Gene",
                    "symbol": "Bsg",
                    "source": [
                        "Pou5f1",
                        "Trim28",
                        "Rest",
                        "Atf4",
                        "Junb",
                        "Ctcf",
                        "Trp53",
                        "Hdac1",
                        "Ybx1",
                        "Hdac2",
                        "Smc3",
                        "Smarca5"
                    ],
                    "target": [],
                    "expression_sum": {
                        "group1": 8.0
                    },
                    "uniprot_ids": [
                        "P18572",
                        "O55107",
                        "J3QP71",
                        "K3W4Q8",
                        "O55108"
                    ]
                },
                "Btf3": {
                    "id": "Btf3",
                    "type": "Gene",
                    "symbol": "Btf3",
                    "source": [
                        "Klf2",
                        "Pou5f1",
                        "Cebpb",
                        "Nfib",
                        "Atf4",
                        "Junb",
                        "Fos",
                        "Jun",
                        "Sox2",
                        "Nanog",
                        "Tfcp2l1",
                        "Jund",
                        "Twist2",
                        "Hdac2"
                    ],
                    "target": [],
                    "expression_sum": {
                        "group1": 19.0
                    },
                    "uniprot_ids": [
                        "Q64152",
                        "Q3UJR8"
                    ]
                },
                "Btf3l4": {
                    "id": "Btf3l4",
                    "type": "Gene",
                    "symbol": "Btf3l4",
                    "source": [
                        "Tcf4",
                        "Pou5f1",
                        "Foxp1",
                        "Cebpb",
                        "Nfib",
                        "Atf4",
                        "Junb",
                        "Fos",
                        "Jun",
                        "Nanog",
                        "Jund",
                        "Hdac2",
                        "Smc3",
                        "Smarca5",
                        "Sox4"
                    ],
                    "target": [],
                    "expression_sum": {
                        "group1": 2.0
                    },
                    "uniprot_ids": [
                        "Q9CQH7",
                        "A2A7Z4",
                        "Q78IG7"
                    ]
                },
                "Bub3": {
                    "id": "Bub3",
                    "type": "Gene",
                    "symbol": "Bub3",
                    "source": [
                        "Klf2",
                        "Pou5f1",
                        "Cebpb",
                        "Arf4",
                        "Atf4",
                        "Junb",
                        "Jun",
                        "Nanog",
                        "Tfcp2l1",
                        "Jund",
                        "Twist2",
                        "Hdac2",
                        "Smarca5"
                    ],
                    "target": [],
                    "expression_sum": {
                        "group1": 1.0
                    },
                    "uniprot_ids": [
                        "Q9WVA3",
                        "Q8BH42",
                        "A0A140LHA2",
                        "A0A140LJ21",
                        "A0A140LI47",
                        "A0A140LIM5",
                        "Q9CSI6"
                    ]
                },
                "Bud31": {
                    "id": "Bud31",
                    "type": "Gene",
                    "symbol": "Bud31",
                    "source": [
                        "Tcf4",
                        "Pou5f1",
                        "Hmga2",
                        "Cebpb",
                        "Arf4",
                        "Nfib",
                        "Eno1",
                        "Atf4",
                        "Junb",
                        "Jun",
                        "Sox2",
                        "Nanog",
                        "Jund",
                        "Twist2",
                        "Hdac2",
                        "Smc3",
                        "Smarca5"
                    ],
                    "target": [],
                    "expression_sum": {
                        "group1": 2.0
                    },
                    "uniprot_ids": [
                        "Q6PGH1"
                    ]
                },
                "Bzw1": {
                    "id": "Bzw1",
                    "type": "Gene",
                    "symbol": "Bzw1",
                    "source": [
                        "Nfib",
                        "Fos",
                        "Hdac2",
                        "Tcf4",
                        "Pou5f1",
                        "Trp53",
                        "Jun",
                        "Smarca5",
                        "Sox4",
                        "Tgif1",
                        "Jund",
                        "Cebpb",
                        "Smc3",
                        "Foxp1",
                        "Atf4",
                        "Ctcf",
                        "Junb",
                        "Ybx1",
                        "Nanog"
                    ],
                    "target": [],
                    "expression_sum": {
                        "group1": 3.0
                    },
                    "uniprot_ids": [
                        "Q9CQC6",
                        "A0A087WPF9",
                        "A0A087WS48",
                        "A0A087WQS2",
                        "Q9CVI6"
                    ]
                },
                "Cacybp": {
                    "id": "Cacybp",
                    "type": "Gene",
                    "symbol": "Cacybp",
                    "source": [
                        "Tcf4",
                        "Pou5f1",
                        "Foxp1",
                        "Nfib",
                        "Atf4",
                        "Junb",
                        "Fos",
                        "Jun",
                        "Sox2",
                        "Hes1",
                        "Nanog",
                        "Jund",
                        "Cebpb",
                        "Sox4"
                    ],
                    "target": [],
                    "expression_sum": {
                        "group1": 3.0
                    },
                    "uniprot_ids": [
                        "Q9CXW3",
                        "A0A0A6YY29"
                    ]
                },
                "Cald1": {
                    "id": "Cald1",
                    "type": "Gene",
                    "symbol": "Cald1",
                    "source": [
                        "Pou5f1",
                        "Trim28",
                        "Rest",
                        "Nfib",
                        "Atf5",
                        "Hmgb1",
                        "Atf4",
                        "Ctcf",
                        "Id2",
                        "Hdac1",
                        "Klf5",
                        "Tbx3",
                        "Trp53",
                        "Zfp57",
                        "Ybx1",
                        "Hdac2",
                        "Smc3",
                        "Smarca5"
                    ],
                    "target": [],
                    "expression_sum": {
                        "group1": 22.0
                    },
                    "uniprot_ids": [
                        "Q8VCQ8",
                        "E9Q9F3",
                        "F6QLP8",
                        "F6ZAW1",
                        "D3Z6I7",
                        "E9Q0M9",
                        "Q7TMN5",
                        "Q3TUS1",
                        "F6T2Z7",
                        "F6RGN9",
                        "E9QA16",
                        "Q8VD79",
                        "E9QA15",
                        "S4R1T7",
                        "Q3UGC3"
                    ]
                },
                "Calm2": {
                    "id": "Calm2",
                    "type": "Gene",
                    "symbol": "Calm2",
                    "source": [
                        "Tcf4",
                        "Pou5f1",
                        "Foxp1",
                        "Cebpb",
                        "Hmga2",
                        "Nfib",
                        "Atf4",
                        "Junb",
                        "Jun",
                        "Zfp57",
                        "Hes1",
                        "Nanog",
                        "Jund",
                        "Twist2",
                        "Hdac2",
                        "Smc3",
                        "Smarca5",
                        "Sox4"
                    ],
                    "target": [],
                    "expression_sum": {
                        "group1": 11.0
                    },
                    "uniprot_ids": [
                        "P0DP27",
                        "A0A3Q4EHJ0",
                        "A0A571BE58"
                    ]
                },
                "Calm3": {
                    "id": "Calm3",
                    "type": "Gene",
                    "symbol": "Calm3",
                    "source": [
                        "Tcf4",
                        "Pou5f1",
                        "Foxp1",
                        "Cebpb",
                        "Nfib",
                        "Atf5",
                        "Atf4",
                        "Junb",
                        "Fos",
                        "Jun",
                        "Sox2",
                        "Hes1",
                        "Nanog",
                        "Jund",
                        "Twist2",
                        "Hdac2",
                        "Smc3",
                        "Sox4"
                    ],
                    "target": [],
                    "expression_sum": {
                        "group1": 4.0
                    },
                    "uniprot_ids": [
                        "P0DP28",
                        "G3UX57",
                        "G3UZ90"
                    ]
                },
                "Calr": {
                    "id": "Calr",
                    "type": "Gene",
                    "symbol": "Calr",
                    "source": [
                        "Hdac2",
                        "Tcf4",
                        "Pou5f1",
                        "Foxp1",
                        "Nfib",
                        "Atf4",
                        "Ctcf",
                        "Junb",
                        "Fos",
                        "Jun",
                        "Tgif1",
                        "Trp53",
                        "Ybx1",
                        "Jund",
                        "Twist2",
                        "Cebpb",
                        "Smc3",
                        "Smarca5"
                    ],
                    "target": [],
                    "expression_sum": {
                        "group1": 23.0
                    },
                    "uniprot_ids": [
                        "P14211",
                        "Q62041",
                        "B2MWM9",
                        "Q3UWP8"
                    ]
                },
                "Calu": {
                    "id": "Calu",
                    "type": "Gene",
                    "symbol": "Calu",
                    "source": [
                        "E2f4",
                        "Trim28",
                        "Rest",
                        "Eno1",
                        "Atf4",
                        "Ctcf",
                        "Trp53",
                        "Hdac1",
                        "Klf5",
                        "Tbx3",
                        "Zfp57",
                        "Ybx1",
                        "Hdac2",
                        "Smc3"
                    ],
                    "target": [],
                    "expression_sum": {
                        "group1": 3.0
                    },
                    "uniprot_ids": [
                        "O35887",
                        "Q6XLQ8",
                        "Q3TUF3",
                        "G3UWR0",
                        "G3UWV3",
                        "G3UXA3",
                        "G3UXA8",
                        "G3V004",
                        "G3UY49",
                        "Q8CBP3",
                        "Q8CCN9",
                        "Q3TL33",
                        "Q3TQD1",
                        "Q3UG11"
                    ]
                },
                "Camk2d": {
                    "id": "Camk2d",
                    "type": "Gene",
                    "symbol": "Camk2d",
                    "source": [
                        "Hdac2",
                        "Klf2",
                        "E2f4",
                        "Pou5f1",
                        "Trim28",
                        "Rest",
                        "Atf4",
                        "Ctcf",
                        "Tgif1",
                        "Trp53",
                        "Hdac1",
                        "Klf5",
                        "Sox2",
                        "Tbx3",
                        "Ybx1",
                        "Cebpb",
                        "Smc3",
                        "Smarca5"
                    ],
                    "target": [],
                    "expression_sum": {
                        "group1": 1.0
                    },
                    "uniprot_ids": [
                        "P28652",
                        "Q6PHZ2",
                        "Q8CCM0",
                        "D6RDQ8",
                        "E9QAJ4",
                        "E9PXV3",
                        "F6RWZ9",
                        "A0A0G2JGS4",
                        "E9Q1T1",
                        "Q8C4I3",
                        "E9Q1W0",
                        "E9Q1V9",
                        "O70459",
                        "Q3V1X9",
                        "Q8C8X9"
                    ]
                },
                "Canx": {
                    "id": "Canx",
                    "type": "Gene",
                    "symbol": "Canx",
                    "source": [
                        "E2f4",
                        "Foxp1",
                        "Trim28",
                        "Rest",
                        "Nfib",
                        "Atf4",
                        "Ctcf",
                        "Junb",
                        "Trp53",
                        "Hdac1",
                        "Jund",
                        "Twist2",
                        "Hdac2",
                        "Smc3"
                    ],
                    "target": [],
                    "expression_sum": {
                        "group1": 4.0
                    },
                    "uniprot_ids": [
                        "P35564",
                        "Q5SUC3",
                        "Q3TXE5"
                    ]
                },
                "Capn2": {
                    "id": "Capn2",
                    "type": "Gene",
                    "symbol": "Capn2",
                    "source": [
                        "Hdac2",
                        "E2f4",
                        "Pou5f1",
                        "Rest",
                        "Atf4",
                        "Ctcf",
                        "Trp53",
                        "Hdac1",
                        "Klf5",
                        "Sox2",
                        "Tbx3",
                        "Nanog",
                        "Cebpb",
                        "Smc3",
                        "Smarca5"
                    ],
                    "target": [],
                    "expression_sum": {
                        "group1": 1.0
                    },
                    "uniprot_ids": [
                        "O08529",
                        "Q3U8S5",
                        "Q3U3A8",
                        "Q8BPV9"
                    ]
                },
                "Caprin1": {
                    "id": "Caprin1",
                    "type": "Gene",
                    "symbol": "Caprin1",
                    "source": [
                        "Tcf4",
                        "Pou5f1",
                        "Cebpb",
                        "Nfib",
                        "Atf4",
                        "Junb",
                        "Fos",
                        "Jun",
                        "Sox2",
                        "Ybx1",
                        "Hes1",
                        "Jund",
                        "Hdac2",
                        "Smc3",
                        "Smarca5",
                        "Sox4"
                    ],
                    "target": [],
                    "expression_sum": {
                        "group1": 2.0
                    },
                    "uniprot_ids": [
                        "Q60865",
                        "A1L0T9",
                        "Q3TEY4",
                        "Q3TTW8",
                        "F6YP03",
                        "A2BH47",
                        "Q3UFZ6",
                        "Q8CD82",
                        "F6YLI0"
                    ]
                },
                "Capza2": {
                    "id": "Capza2",
                    "type": "Gene",
                    "symbol": "Capza2",
                    "source": [
                        "Hdac2",
                        "Tcf4",
                        "Pou5f1",
                        "Foxp1",
                        "Eno1",
                        "Hmgb1",
                        "Atf4",
                        "Ctcf",
                        "Junb",
                        "Fos",
                        "Jun",
                        "Trp53",
                        "Hes1",
                        "Jund",
                        "Twist2",
                        "Cebpb",
                        "Smc3",
                        "Smarca5"
                    ],
                    "target": [],
                    "expression_sum": {
                        "group1": 3.0
                    },
                    "uniprot_ids": [
                        "P47754",
                        "A0A0N4SVM0",
                        "Q5DQJ3",
                        "D6RCW7",
                        "Q3U7G3",
                        "Q3UBZ3",
                        "Q3UCD2"
                    ]
                },
                "Cav1": {
                    "id": "Cav1",
                    "type": "Gene",
                    "symbol": "Cav1",
                    "source": [
                        "E2f4",
                        "Pou5f1",
                        "Atf4",
                        "Ctcf",
                        "Hdac1",
                        "Klf5",
                        "Tbx3",
                        "Zfp57",
                        "Prrx2",
                        "Ybx1",
                        "Hdac2",
                        "Smc3",
                        "Smarca5"
                    ],
                    "target": [],
                    "expression_sum": {
                        "group1": 3.0
                    },
                    "uniprot_ids": [
                        "P49817",
                        "D3Z0J2",
                        "D3Z148",
                        "H3BLQ4",
                        "H3BKG0"
                    ]
                },
                "Cbx1": {
                    "id": "Cbx1",
                    "type": "Gene",
                    "symbol": "Cbx1",
                    "source": [
                        "Tcf4",
                        "Pou5f1",
                        "Nfib",
                        "Atf4",
                        "Junb",
                        "Nr0b1",
                        "Fos",
                        "Jun",
                        "Id2",
                        "Sox2",
                        "Nanog",
                        "Jund",
                        "Twist2",
                        "Cebpb",
                        "Sox4"
                    ],
                    "target": [],
                    "expression_sum": {
                        "group1": 1.0
                    },
                    "uniprot_ids": [
                        "P83917",
                        "Q9CYJ8",
                        "Q7TPM0"
                    ]
                },
                "Ccdc124": {
                    "id": "Ccdc124",
                    "type": "Gene",
                    "symbol": "Ccdc124",
                    "source": [
                        "Pou5f1",
                        "Foxp1",
                        "Cebpb",
                        "Atf4",
                        "Junb",
                        "Fos",
                        "Jun",
                        "Sox2",
                        "Nanog",
                        "Jund",
                        "Twist2",
                        "Hdac2",
                        "Sox4"
                    ],
                    "target": [],
                    "expression_sum": {
                        "group1": 1.0
                    },
                    "uniprot_ids": [
                        "Q9D8X2",
                        "A0A1D5RLD5"
                    ]
                },
                "Ccdc34": {
                    "id": "Ccdc34",
                    "type": "Gene",
                    "symbol": "Ccdc34",
                    "source": [
                        "Tcf4",
                        "Pou5f1",
                        "Arf4",
                        "Nfib",
                        "Atf4",
                        "Jun",
                        "Jund",
                        "Twist2",
                        "Cebpb",
                        "Smc3",
                        "Sox4"
                    ],
                    "target": [],
                    "expression_sum": {
                        "group1": 2.0
                    },
                    "uniprot_ids": [
                        "Q3UI66",
                        "Q8BIA8",
                        "Q9D068",
                        "Q5RL17",
                        "F6U3Z3",
                        "F6QKZ7"
                    ]
                },
                "Ccdc80": {
                    "id": "Ccdc80",
                    "type": "Gene",
                    "symbol": "Ccdc80",
                    "source": [
                        "Pou5f1",
                        "Cebpb",
                        "Atf5",
                        "Atf4",
                        "Ctcf",
                        "Ybx1",
                        "Hdac2",
                        "Smc3"
                    ],
                    "target": [],
                    "expression_sum": {
                        "group1": 1.0
                    },
                    "uniprot_ids": [
                        "Q8R2G6"
                    ]
                },
                "Ccnd2": {
                    "id": "Ccnd2",
                    "type": "Gene",
                    "symbol": "Ccnd2",
                    "source": [
                        "Pou5f1",
                        "Cebpb",
                        "Klf4",
                        "Rest",
                        "Atf4",
                        "Ctcf",
                        "Tgif1",
                        "Trp53",
                        "Hdac1",
                        "Klf5",
                        "Sox2",
                        "Tbx3",
                        "Nanog",
                        "Zfp57",
                        "Hdac2",
                        "Smc3"
                    ],
                    "target": [],
                    "expression_sum": {
                        "group1": 5.0
                    },
                    "uniprot_ids": [
                        "P30280",
                        "Q4FK45",
                        "Q9D8L9",
                        "A0A0J9YU51"
                    ]
                },
                "Cct2": {
                    "id": "Cct2",
                    "type": "Gene",
                    "symbol": "Cct2",
                    "source": [
                        "Klf2",
                        "Pou5f1",
                        "Foxp1",
                        "Cebpb",
                        "Hmga2",
                        "Atf4",
                        "Fos",
                        "Jun",
                        "Sox2",
                        "Ybx1",
                        "Nanog",
                        "Jund",
                        "Twist2",
                        "Hdac2",
                        "Sox4"
                    ],
                    "target": [],
                    "expression_sum": {
                        "group1": 4.0
                    },
                    "uniprot_ids": [
                        "P80314",
                        "Q542X7",
                        "A0A1W2P6Q3",
                        "A0A1W2P828",
                        "A0A1W2P8B6",
                        "A0A1W2P7B7",
                        "A0A1W2P871",
                        "Q9JJD8"
                    ]
                },
                "Cct4": {
                    "id": "Cct4",
                    "type": "Gene",
                    "symbol": "Cct4",
                    "source": [
                        "Pou5f1",
                        "Cebpb",
                        "Nfib",
                        "Atf4",
                        "Junb",
                        "Fos",
                        "Jun",
                        "Sox2",
                        "Ybx1",
                        "Hes1",
                        "Nanog",
                        "Jund",
                        "Twist2",
                        "Hdac2",
                        "Smc3",
                        "Smarca5",
                        "Sox4"
                    ],
                    "target": [],
                    "expression_sum": {
                        "group1": 5.0
                    },
                    "uniprot_ids": [
                        "P80315",
                        "Q564F4",
                        "Q3UJZ8",
                        "G3UXF3",
                        "G3UXG2",
                        "G5E839",
                        "G3UYW5",
                        "Q3TII0"
                    ]
                },
                "Cct8": {
                    "id": "Cct8",
                    "type": "Gene",
                    "symbol": "Cct8",
                    "source": [
                        "Tcf4",
                        "Pou5f1",
                        "Foxp1",
                        "Cebpb",
                        "Nfib",
                        "Atf4",
                        "Junb",
                        "Fos",
                        "Jun",
                        "Sox2",
                        "Ybx1",
                        "Nanog",
                        "Jund",
                        "Twist2",
                        "Hdac2",
                        "Smc3",
                        "Smarca5"
                    ],
                    "target": [],
                    "expression_sum": {
                        "group1": 4.0
                    },
                    "uniprot_ids": [
                        "P42932",
                        "Q3UL22",
                        "H3BJB6",
                        "Q3UKQ2",
                        "H3BKG2",
                        "Q9CS06",
                        "Q6A0F1",
                        "Q8BVY8",
                        "H3BLL1",
                        "H3BKR8",
                        "H3BL49",
                        "Q9CRW7"
                    ]
                },
                "Cd47": {
                    "id": "Cd47",
                    "type": "Gene",
                    "symbol": "Cd47",
                    "source": [
                        "E2f4",
                        "Pou5f1",
                        "Trim28",
                        "Rest",
                        "Atf4",
                        "Ctcf",
                        "Tgif1",
                        "Trp53",
                        "Hdac1",
                        "Klf5",
                        "Tbx3",
                        "Zfp57",
                        "Hdac2",
                        "Smc3"
                    ],
                    "target": [],
                    "expression_sum": {
                        "group1": 2.0
                    },
                    "uniprot_ids": [
                        "Q61735",
                        "A0A2R8VJU9",
                        "D3Z187",
                        "A0A2R8VK70",
                        "A0A2R8VI94",
                        "A0A2R8W6P0",
                        "A0A2R8VI30",
                        "Q3U967",
                        "Q8C7F4",
                        "E5Q371"
                    ]
                },
                "Cdc20": {
                    "id": "Cdc20",
                    "type": "Gene",
                    "symbol": "Cdc20",
                    "source": [
                        "Klf2",
                        "Tcf4",
                        "Pou5f1",
                        "Foxp1",
                        "Atf4",
                        "Junb",
                        "Jun",
                        "Nanog",
                        "Tfcp2l1",
                        "Jund",
                        "Twist2",
                        "Cebpb",
                        "Zfp57",
                        "Sox4"
                    ],
                    "target": [],
                    "expression_sum": {
                        "group1": 1.0
                    },
                    "uniprot_ids": [
                        "Q9JJ66",
                        "V9GXW0"
                    ]
                },
                "Cdc42": {
                    "id": "Cdc42",
                    "type": "Gene",
                    "symbol": "Cdc42",
                    "source": [
                        "E2f4",
                        "Pou5f1",
                        "Trim28",
                        "Rest",
                        "Nfib",
                        "Atf4",
                        "Ctcf",
                        "Junb",
                        "Tgif1",
                        "Hdac1",
                        "Trp53",
                        "Ybx1",
                        "Twist2",
                        "Hdac2",
                        "Smc3"
                    ],
                    "target": [],
                    "expression_sum": {
                        "group1": 9.0
                    },
                    "uniprot_ids": [
                        "P60766",
                        "Q99JI7",
                        "Q3UL78"
                    ]
                },
                "Cdca8": {
                    "id": "Cdca8",
                    "type": "Gene",
                    "symbol": "Cdca8",
                    "source": [
                        "Pou5f1",
                        "Hmga2",
                        "Atf4",
                        "Junb",
                        "Jun",
                        "Sox2",
                        "Nanog",
                        "Jund",
                        "Twist2",
                        "Cebpb",
                        "Zfp57"
                    ],
                    "target": [],
                    "expression_sum": {
                        "group1": 1.0
                    },
                    "uniprot_ids": [
                        "Q8BHX3",
                        "E9Q2C7"
                    ]
                },
                "Cdv3": {
                    "id": "Cdv3",
                    "type": "Gene",
                    "symbol": "Cdv3",
                    "source": [
                        "Tcf4",
                        "Pou5f1",
                        "Foxp1",
                        "Cebpb",
                        "Atf4",
                        "Junb",
                        "Fos",
                        "Jun",
                        "Sox2",
                        "Hes1",
                        "Nanog",
                        "Jund",
                        "Twist2",
                        "Hdac2"
                    ],
                    "target": [],
                    "expression_sum": {
                        "group1": 2.0
                    },
                    "uniprot_ids": [
                        "Q4VAA2",
                        "A0A087WRM0",
                        "F8WGL9",
                        "A0A087WNP6",
                        "A0A087WS49"
                    ]
                },
                "Cebpb": {
                    "id": "Cebpb",
                    "type": "TF",
                    "symbol": "Cebpb",
                    "source": [
                        "E2f4",
                        "Foxp1",
                        "Pou5f1",
                        "Atf4",
                        "Ctcf",
                        "Trp53",
                        "Hdac1",
                        "Tbx3",
                        "Zfp57",
                        "Hdac2",
                        "Smc3",
                        "Smarca5"
                    ],
                    "target": [
                        "Arf1",
                        "Dap",
                        "Srsf9",
                        "Ndufb4",
                        "Syce2",
                        "Mcm7",
                        "Grsf1",
                        "Zc3h15",
                        "Cox8a",
                        "2810004N23Rik",
                        "Sec13",
                        "Ndufa6",
                        "Polr2k",
                        "Idh3g",
                        "Rps27l",
                        "Col12a1",
                        "Lmna",
                        "Ndufa2",
                        "Hnrnpf",
                        "Lmnb1",
                        "Ddx39",
                        "Cks2",
                        "Shfm1",
                        "Med28",
                        "Hmgb2",
                        "Cox6c",
                        "Ddx3x",
                        "Slbp",
                        "Nedd4",
                        "Calr",
                        "Tubb5",
                        "Nop56",
                        "Slc25a3",
                        "Lamtor1",
                        "2810417H13Rik",
                        "Nup43",
                        "Cdc5l",
                        "Sms",
                        "Rbx1",
                        "Ctcf",
                        "Neat1",
                        "Pmf1",
                        "Ola1",
                        "Sf3b6",
                        "Lrrc59",
                        "Ube2d2a",
                        "Bnip3l",
                        "Kpnb1",
                        "Mapre1",
                        "Snrpd1",
                        "Rbm8a",
                        "Col5a1",
                        "Rpl36al",
                        "Lap3",
                        "Tgfb1i1",
                        "Supt4a",
                        "Rbbp7",
                        "Hnrnpl",
                        "Nedd8",
                        "Pcnp",
                        "Atpif1",
                        "Snrnp40",
                        "Gng12",
                        "Tpm3",
                        "Banf1",
                        "Mrps36",
                        "Qdpr",
                        "Lig1",
                        "Tpi1",
                        "Pa2g4",
                        "Gsr",
                        "Atf4",
                        "Hist1h2bc",
                        "Hprt",
                        "Nucks1",
                        "Pcbp1",
                        "Mrpl36",
                        "Itgb1",
                        "Ndufa4",
                        "Cops5",
                        "Eif4e",
                        "Ndufv1",
                        "H3f3a",
                        "Rfc2",
                        "Bccip",
                        "Cyp51",
                        "Lamtor2",
                        "Trim28",
                        "Nudt21",
                        "Crip2",
                        "Ube2l3",
                        "Eef1d",
                        "Etf1",
                        "Zmat2",
                        "Samm50",
                        "Rrp15",
                        "Nhp2l1",
                        "Ran",
                        "Atp5g3",
                        "Gjb3",
                        "Atp5g2",
                        "Chd4",
                        "Tceb1",
                        "C1qbp",
                        "Rpl36a",
                        "Eif3m",
                        "Snrpb2",
                        "Umps",
                        "Rps20",
                        "Orc6",
                        "Ybx1",
                        "Sys1",
                        "Tubb2b",
                        "Tmem14c",
                        "Rps6",
                        "U2af1",
                        "Slc29a1",
                        "Atp5c1",
                        "Mrps17",
                        "Ccnd2",
                        "Dnajc8",
                        "Cox7c",
                        "Nme4",
                        "Eno1",
                        "mt-Nd3",
                        "Rpl22l1",
                        "Lamtor4",
                        "Smc4",
                        "Mbd3",
                        "Cct7",
                        "Dctpp1",
                        "Hsp90ab1",
                        "Rpp25",
                        "Tyms",
                        "Ankrd11",
                        "Rps8",
                        "Ctsd",
                        "Magoh",
                        "Ndufc2",
                        "H3f3b",
                        "Dnajc2",
                        "Ndufa12",
                        "Cnih4",
                        "Nudt19",
                        "Dbi",
                        "Tbx3",
                        "Dstn",
                        "Cyb5r3",
                        "Ywhae",
                        "Ppil1",
                        "Rps15",
                        "Arl1",
                        "Cenpw",
                        "Eif2s2",
                        "Mrpl45",
                        "Rpl31",
                        "Smdt1",
                        "Etfb",
                        "Uqcrc2",
                        "G3bp2",
                        "Impdh2",
                        "Prps1",
                        "Akap12",
                        "Hnrnpab",
                        "Ahnak",
                        "Nop58",
                        "Ndufa11",
                        "Cbx5",
                        "Polr2c",
                        "Cct8",
                        "Dohh",
                        "Denr",
                        "Eif3g",
                        "Aspscr1",
                        "Btg2",
                        "Parva",
                        "Rpp21",
                        "Polr2e",
                        "Anapc13",
                        "Pdcd5",
                        "Tomm7",
                        "Snrpc",
                        "Mrpl49",
                        "Tmbim6",
                        "Atp5a1",
                        "Psma5",
                        "Pycr2",
                        "Sf3a3",
                        "Ccdc80",
                        "March5",
                        "Ddah2",
                        "Gspt1",
                        "Eprs",
                        "Trmt112",
                        "Rpl35",
                        "Dazap1",
                        "Ilf2",
                        "Lman2",
                        "Prmt1",
                        "Sub1",
                        "Morf4l1",
                        "Col8a1",
                        "Cdca8",
                        "L1td1",
                        "Lsm6",
                        "Sf3b1",
                        "Ndufs4",
                        "Polr1d",
                        "H2afy",
                        "Mtf2",
                        "Rpl17",
                        "mt-Nd2",
                        "Txndc17",
                        "Spty2d1",
                        "Nop10",
                        "Mpdu1",
                        "Gng5",
                        "Hspe1",
                        "Rps19",
                        "Ube2c",
                        "Msn",
                        "Exosc8",
                        "Mrpl20",
                        "Ptx3",
                        "Polr2h",
                        "Psmb4",
                        "Birc5",
                        "Commd1",
                        "Cox7b",
                        "Selm",
                        "Chtop",
                        "Dppa5a",
                        "Srpk1",
                        "Lamtor5",
                        "Avpi1",
                        "Ssb",
                        "Tinagl1",
                        "Rpa2",
                        "Mrps12",
                        "Copz1",
                        "Nfu1",
                        "Ndufb5",
                        "Set",
                        "Thyn1",
                        "Txnl4a",
                        "Ssbp1",
                        "Col4a1",
                        "Sephs2",
                        "Snrpd2",
                        "1810022K09Rik",
                        "Hdac1",
                        "Naa10",
                        "Hsp90b1",
                        "Vdac2",
                        "Mrpl24",
                        "Snhg6",
                        "Minos1",
                        "Anapc11",
                        "Gas6",
                        "Nans",
                        "Uchl5",
                        "Cxcl1",
                        "Ppig",
                        "Dcun1d5",
                        "Lsm12",
                        "Gins4",
                        "Tceb2",
                        "Rhoc",
                        "Mrpl42",
                        "Rps2",
                        "Polr2g",
                        "Sumo3",
                        "Uqcrfs1",
                        "Naa50",
                        "Ywhah",
                        "Fbn2",
                        "Hdac2",
                        "Timm17a",
                        "Rpn2",
                        "Bub3",
                        "Esf1",
                        "Plekhj1",
                        "Mrfap1",
                        "Hsd17b14",
                        "Slc25a5",
                        "Uqcrh",
                        "Foxp1",
                        "Tsn",
                        "Rpl37a",
                        "Drg1",
                        "Ptma",
                        "Ndufb6",
                        "Ybx3",
                        "Rps10",
                        "Dad1",
                        "Sept1",
                        "0610007P14Rik",
                        "Yif1b",
                        "Rpl39",
                        "Tsfm",
                        "Capn2",
                        "Ptov1",
                        "Rps27rt",
                        "Gpx4",
                        "Gcsh",
                        "Carhsp1",
                        "Gltscr2",
                        "Mkrn1",
                        "Rrp1",
                        "Pdcl3",
                        "Rpl23",
                        "Rpl30",
                        "Sfr1",
                        "Polr2f",
                        "Rrs1",
                        "Rbm17",
                        "Ly6e",
                        "Lsm5",
                        "Rnf7",
                        "Cdc20",
                        "Cd9",
                        "Ddx24",
                        "Rpl6",
                        "Srm",
                        "Thbs1",
                        "Psmb7",
                        "Spr",
                        "Pnkd",
                        "Ppid",
                        "1110008F13Rik",
                        "Anapc5",
                        "Hnrnpa1",
                        "Ssrp1",
                        "Itm2a",
                        "Rnf187",
                        "Psmb6",
                        "Ndufs3",
                        "Uba2",
                        "Mbnl2",
                        "Snrpe",
                        "B2m",
                        "Psat1",
                        "Gdi2",
                        "Taf7",
                        "Mrpl28",
                        "Psmc6",
                        "Grpel1",
                        "Sec61g",
                        "Ythdc1",
                        "Snrnp27",
                        "Srsf1",
                        "Igfbp3",
                        "Socs3",
                        "Uqcrc1",
                        "Rcc2",
                        "Impa2",
                        "Bola2",
                        "Tmem160",
                        "C1d",
                        "Cisd2",
                        "Ncl",
                        "Rpl35a",
                        "Timp2",
                        "Syngr1",
                        "Hspa4",
                        "Arpp19",
                        "Ccdc12",
                        "Ddx21",
                        "Naca",
                        "Ube2i",
                        "Rpl24",
                        "Brix1",
                        "Fam136a",
                        "Siva1",
                        "Rps4x",
                        "Fkbp8",
                        "Nip7",
                        "Ncam1",
                        "Ruvbl1",
                        "Clpp",
                        "Wls",
                        "G3bp1",
                        "Atp5b",
                        "Cdc26",
                        "Actb",
                        "Immt",
                        "Nars",
                        "Hells",
                        "Tfcp2l1",
                        "Rpl38",
                        "Glo1",
                        "Serpine2",
                        "Nme1",
                        "Crabp2",
                        "Csnk1a1",
                        "Rpl10-ps3",
                        "Rpl3",
                        "Cebpzos",
                        "Rpl12",
                        "Snw1",
                        "Ndufa7",
                        "Dnajc19",
                        "Cdv3",
                        "Hmgn1",
                        "Ctbp2",
                        "Btf3l4",
                        "Ppp4c",
                        "Imp3",
                        "Mrpl13",
                        "Ak2",
                        "Wdr77",
                        "Atp5j",
                        "Srrm1",
                        "Srp19",
                        "Emd",
                        "Pdgfa",
                        "Uqcr10",
                        "Rpsa",
                        "H2afz",
                        "Mrps21",
                        "Tardbp",
                        "Rpl5",
                        "Dph3",
                        "Dpy30",
                        "Serpine1",
                        "Fblim1",
                        "Odc1",
                        "Mrpl18",
                        "Ufc1",
                        "Ifitm1",
                        "Acat2",
                        "Mrpl12",
                        "Cdc37",
                        "Cisd1",
                        "Rpl28",
                        "Xist",
                        "Gpx3",
                        "Timm8b",
                        "Rpl26",
                        "Uqcrb",
                        "mt-Co2",
                        "Rps3",
                        "Atox1",
                        "Srsf10",
                        "Ube2v2",
                        "Rpl19",
                        "Timm13",
                        "Eif3h",
                        "Mcm3",
                        "Adprh",
                        "Rps3a1",
                        "Srsf3",
                        "Coprs",
                        "Cmpk1",
                        "Rpl7",
                        "Fn1",
                        "Znrd1",
                        "Wdr18",
                        "Polr2m",
                        "1810058I24Rik",
                        "Rpl8",
                        "Eif4a1",
                        "Pcbp2",
                        "Polr2i",
                        "Polr1c",
                        "Snrnp25",
                        "Fhl2",
                        "Ccdc34",
                        "Mrps33",
                        "Rif1",
                        "Morf4l2",
                        "Rbbp4",
                        "Eif3e",
                        "Emp3",
                        "2700060E02Rik",
                        "Park7",
                        "Dynll1",
                        "Hspd1",
                        "Stoml2",
                        "Cops7a",
                        "Sod1",
                        "Ppih",
                        "Uqcc3",
                        "Tpx2",
                        "Dnajb6",
                        "Hspa5",
                        "Gapdh",
                        "Smarca5",
                        "Idi1",
                        "Ccnb1",
                        "Ccnd3",
                        "Khdrbs1",
                        "Mrpl52",
                        "Pno1",
                        "Ecm1",
                        "Adrm1",
                        "Kif5b",
                        "Hmgn2",
                        "Hnrnpa2b1",
                        "Oat",
                        "Psmd2",
                        "Ddx27",
                        "Jade1",
                        "Dnajc7",
                        "Psmb2",
                        "Fxr1",
                        "Tceal8",
                        "Cnn3",
                        "Vps29",
                        "Vdac1",
                        "Anp32a",
                        "Tra2a",
                        "Zfp57",
                        "Dynll2",
                        "Ssu72",
                        "Cnpy2",
                        "Anp32e",
                        "Pfdn6",
                        "Ict1",
                        "Rps25",
                        "Rbmxl1",
                        "Arglu1",
                        "Imp4",
                        "Ywhab",
                        "Prelid1",
                        "Ubb",
                        "Zfp106",
                        "Prrc1",
                        "Paics",
                        "Asna1",
                        "Psmc5",
                        "Echdc2",
                        "Mrpl43",
                        "Suclg1",
                        "Hnrnpd",
                        "Ash2l",
                        "Hat1",
                        "Rnps1",
                        "H13",
                        "Tpt1",
                        "Ppib",
                        "Stmn2",
                        "Ptbp1",
                        "Aldoa",
                        "Lpp",
                        "Dnajc21",
                        "Snx3",
                        "Strap",
                        "Psmd13",
                        "Rnaseh2a",
                        "Rfc1",
                        "Cox6b1",
                        "Ptrf",
                        "Atp5o",
                        "Nasp",
                        "Ndufs6",
                        "Poldip2",
                        "Eif4e2",
                        "Sod2",
                        "Hist1h1c",
                        "Tnfrsf12a",
                        "Phgdh",
                        "Gtf2e2",
                        "Pdap1",
                        "Rpl11",
                        "Anxa1",
                        "Ube2a",
                        "Pfn1",
                        "Snrpg",
                        "Ddx39b",
                        "Grb10",
                        "Exosc4",
                        "Fkbp4",
                        "Pgam1",
                        "Snrnp70",
                        "Ppdpf",
                        "Gmnn",
                        "Rpl27a",
                        "Llph",
                        "Eif4b",
                        "Anp32b",
                        "Edf1",
                        "Fstl1",
                        "Mdm2",
                        "Eif2b5",
                        "Gart",
                        "Ndufa10",
                        "App",
                        "Tomm40",
                        "Eif3i",
                        "Smc2",
                        "Mtch2",
                        "Psmd4",
                        "Gins2",
                        "Uck2",
                        "Rps16",
                        "Bcat1",
                        "Tmed3",
                        "Mrps16",
                        "Psmd12",
                        "Ndufb10",
                        "Cth",
                        "Txnl1",
                        "Rbm25",
                        "Eef1g",
                        "Ube2e3",
                        "2700094K13Rik",
                        "Acadm",
                        "Dut",
                        "Alyref",
                        "Hspa14",
                        "Polr2j",
                        "Got2",
                        "Slirp",
                        "Ckb",
                        "Cwc15",
                        "Ndufs8",
                        "Pim1",
                        "Rplp2",
                        "Mif",
                        "Aimp1",
                        "Rheb",
                        "Chchd3",
                        "Eif4a2",
                        "Gtf2a2",
                        "Cnbp",
                        "Sdhd",
                        "Axl",
                        "Rps5",
                        "Rpl41",
                        "Cd44",
                        "Ruvbl2",
                        "Cdt1",
                        "Ier2",
                        "Dkc1",
                        "Marcksl1",
                        "Atp5g1",
                        "Tuba1b",
                        "Aurka",
                        "Psma6",
                        "Rpl7l1",
                        "Snrpa",
                        "St13",
                        "Thoc7",
                        "Mlf2",
                        "Rpl9",
                        "Vbp1",
                        "Atp5j2",
                        "Nubp1",
                        "E2f4",
                        "D8Ertd738e",
                        "Hn1",
                        "Mrpl14",
                        "Phb",
                        "Tra2b",
                        "Hmgcs1",
                        "Emc6",
                        "Rps24",
                        "Bola1",
                        "Aurkaip1",
                        "Timp3",
                        "Nhp2",
                        "Exosc5",
                        "Sh3glb1",
                        "Atp5h",
                        "Ppia",
                        "Eif3k",
                        "Mrps34",
                        "Atp5k",
                        "Mphosph8",
                        "Ppp1ca",
                        "Aamp",
                        "Chchd1",
                        "Gars",
                        "Psmc3",
                        "Luc7l2",
                        "Ndufb9",
                        "Col3a1",
                        "Utp3",
                        "Fus",
                        "Ociad1",
                        "Ddost",
                        "Rest",
                        "Cct3",
                        "Psma7",
                        "Gnl3",
                        "Trim27",
                        "Psma1",
                        "Dtymk",
                        "Emc10",
                        "2410015M20Rik",
                        "Hdgf",
                        "Prnp",
                        "Id1",
                        "Csnk2b",
                        "Rpl37",
                        "Ppp1cc",
                        "Nrp1",
                        "Dnttip2",
                        "Sae1",
                        "Hnrnpk",
                        "Mrps24",
                        "Ezr",
                        "Ewsr1",
                        "Ndufv2",
                        "Fbxo22",
                        "Fam49b",
                        "Bax",
                        "Cisd3",
                        "Gfer",
                        "Eif3c",
                        "Cox7a2",
                        "Col5a2",
                        "Ube2j2",
                        "Lsm3",
                        "Gcat",
                        "Eif5",
                        "Spag7",
                        "Tomm5",
                        "Txn1",
                        "Vapa",
                        "Erh",
                        "Fscn1",
                        "Emc8",
                        "Bclaf1",
                        "Psip1",
                        "Rpl29",
                        "Naa38",
                        "Ung",
                        "Ptges3",
                        "H2-D1",
                        "Wtap",
                        "Dnaja2",
                        "Lbh",
                        "Cenpv",
                        "Ywhaq",
                        "Pdha1",
                        "Ubald2",
                        "Filip1l",
                        "Adss",
                        "Rps7",
                        "Igf2bp1",
                        "Trnau1ap",
                        "Eef1e1",
                        "Hsd17b10",
                        "Oaz1",
                        "Stra13",
                        "Sec61b",
                        "Snx5",
                        "Got1",
                        "Bzw2",
                        "Pgp",
                        "Sumo2",
                        "Nudc",
                        "Pou5f1",
                        "Gnb2l1",
                        "Mrpl21",
                        "Pold2",
                        "Nsa2",
                        "Ddx46",
                        "Rfc5",
                        "Pfdn4",
                        "Mrps15",
                        "Psmc4",
                        "Psmd14",
                        "Npm1",
                        "Sap30",
                        "Gtpbp4",
                        "Cpe",
                        "Atf5",
                        "Srsf7",
                        "Mat2a",
                        "Csrp2",
                        "Brd2",
                        "Ccdc124",
                        "Prdx2",
                        "Abcf1",
                        "Rplp0",
                        "Psmb5",
                        "Dcn",
                        "Ube2n",
                        "Smn1",
                        "Cyb5b",
                        "Psmb1",
                        "Coa3",
                        "Akr1b3",
                        "Eif4g2",
                        "Raly",
                        "Uqcc2",
                        "Nsmce4a",
                        "Rps26",
                        "Get4",
                        "Lage3",
                        "Npm3",
                        "Lsm2",
                        "Chmp2a",
                        "Sumo1",
                        "Nudcd2",
                        "Aprt",
                        "Fcf1",
                        "Mrps18c",
                        "Cacybp",
                        "Rpl22",
                        "Nolc1",
                        "Rpl4",
                        "Glud1",
                        "Rps28",
                        "Hnrnpu",
                        "Srsf11",
                        "Hmgb3",
                        "Rpl21",
                        "Ppp1r2",
                        "Map1lc3b",
                        "Atp5l",
                        "Son",
                        "Pop5",
                        "Cct2",
                        "Acp1",
                        "Sox4",
                        "Dtl",
                        "Ahsa1",
                        "Eif1ax",
                        "Parp1",
                        "Dhfr",
                        "Mrps7",
                        "Cdca3",
                        "Metap2",
                        "Ube2s",
                        "Idh2",
                        "Snrpd3",
                        "Psmd3",
                        "Fam32a",
                        "Bcas2",
                        "Cops4",
                        "Ciapin1",
                        "Pfdn2",
                        "Atp5f1",
                        "Arid5b",
                        "Srp9",
                        "Nfatc2ip",
                        "Ino80e",
                        "Ppa1",
                        "Prdx1",
                        "Rsl24d1",
                        "Terf1",
                        "Rpl13",
                        "Mrpl34",
                        "Atrx",
                        "Nt5dc2",
                        "Tgif1",
                        "Sfpq",
                        "Mrto4",
                        "Parl",
                        "Lipe",
                        "Clns1a",
                        "Mdh2",
                        "Gabarap",
                        "Uqcr11",
                        "Phb2",
                        "Rps27a",
                        "Rpl15",
                        "Gtf2h5",
                        "Arl6ip1",
                        "Tcof1",
                        "Des",
                        "Ier3",
                        "Cuta",
                        "1500015O10Rik",
                        "Eif1a",
                        "Cox5a",
                        "Tmem11",
                        "Ubap2l",
                        "Phldb2",
                        "Cct4",
                        "Rdx",
                        "Cdkn1a",
                        "Pkm",
                        "H2afv",
                        "Prrc2c",
                        "Marcks",
                        "Psmg4",
                        "Psmc2",
                        "Sf3b4",
                        "Hnrnpc",
                        "Fkbp3",
                        "Rangrf",
                        "Rpl7a",
                        "Fam104a",
                        "Prrx2",
                        "Manf",
                        "Tpr",
                        "Ddx18",
                        "Rrp9",
                        "Hint1",
                        "Sf3a2",
                        "Ccne1",
                        "Srsf6",
                        "Ebna1bp2",
                        "Tmpo",
                        "Cycs",
                        "Klf2",
                        "Dhx16",
                        "Sdhb",
                        "Taf10",
                        "Wdr43",
                        "Klf5",
                        "Yrdc",
                        "Pabpc1",
                        "Eif6",
                        "Tsen34",
                        "Fam60a",
                        "Wbp11",
                        "2810428I15Rik",
                        "Hspa8",
                        "Postn",
                        "Ldhb",
                        "Taf1d",
                        "Serbp1",
                        "Kdm1a",
                        "Ncor1",
                        "1810037I17Rik",
                        "Rsrc2",
                        "Hsp90aa1",
                        "Usmg5",
                        "Mdh1",
                        "Ppp2ca",
                        "Rps17",
                        "Rae1",
                        "Pin4",
                        "Mrps18b",
                        "Txn2",
                        "Clta",
                        "Cox17",
                        "Ppp1r11",
                        "Mrpl4",
                        "Wisp1",
                        "Ndufb3",
                        "Gar1",
                        "Cks1b",
                        "Ftsj3",
                        "Folr1",
                        "Psmc1",
                        "Tpd52l2",
                        "Knop1",
                        "Psmd6",
                        "Pin1",
                        "Lgals3",
                        "Sfxn1",
                        "Eif2s1",
                        "Swi5",
                        "Nup62",
                        "Cenpe",
                        "Rab18",
                        "Calm3",
                        "Arf6",
                        "Ubxn1",
                        "Cdk1",
                        "Eif4h",
                        "Psmd7",
                        "Anapc15",
                        "Gabarapl2",
                        "Slc39a1",
                        "Stub1",
                        "Prrx1",
                        "Mrpl2",
                        "Ranbp1",
                        "Zwint",
                        "Ppm1g",
                        "Eif1",
                        "Tbcb",
                        "Wdr89",
                        "Pdcd6",
                        "H2afx",
                        "Hnrnpm",
                        "Capza2",
                        "Loxl1",
                        "2310036O22Rik",
                        "Fdft1",
                        "Srsf5",
                        "Hnrnph1",
                        "Wdr74",
                        "Bex4",
                        "Ywhaz",
                        "Pomp",
                        "Rpl36",
                        "Rps21",
                        "Psmb3",
                        "Ddx5",
                        "Rbm39",
                        "Pigyl",
                        "Eef1b2",
                        "Eif3l",
                        "Tmem258",
                        "Tcp1",
                        "Sarnp",
                        "Mrpl15",
                        "Ezh2",
                        "Mybl2",
                        "Pfdn1",
                        "Slc2a3",
                        "Pmm1",
                        "Actl6a",
                        "Pdia4",
                        "Sssca1",
                        "Ier5",
                        "Gpx1",
                        "Smc3",
                        "Thrap3",
                        "Hspb1",
                        "Kdm5b",
                        "Nfkbia",
                        "Eif3b",
                        "Zfp207",
                        "Ube2k",
                        "Ndufs2",
                        "Ddt",
                        "Spc24",
                        "Asns",
                        "Ifitm2",
                        "Fdps",
                        "Lsm8",
                        "Ndufs7",
                        "Cenpf",
                        "Mcm2",
                        "Gm16286",
                        "Mrpl17",
                        "Ldha",
                        "Apex1",
                        "Cct5",
                        "Ccnb2",
                        "Mrpl35",
                        "1110004F10Rik",
                        "Mrpl40",
                        "Lox",
                        "Iscu",
                        "Fubp1",
                        "Arpc5l",
                        "Rps29",
                        "Ccdc58",
                        "Cenpa",
                        "Prdx6",
                        "Mdk",
                        "Psmd1",
                        "Ndufab1",
                        "Plekhf2",
                        "Snrpf",
                        "Mcl1",
                        "Pole4",
                        "Fbl",
                        "Ndufv3",
                        "Rps26-ps1",
                        "Calm2",
                        "Stmn1",
                        "Btf3",
                        "Smarcc1",
                        "Cdh11",
                        "Rpl18",
                        "Hax1",
                        "Atp5d",
                        "Taldo1",
                        "Vcp",
                        "Mrps5",
                        "Prc1",
                        "U2surp",
                        "Fkbp2",
                        "Ppan",
                        "Rps9",
                        "Upp1",
                        "Mrpl30",
                        "Rwdd1",
                        "Cyc1",
                        "Fnta",
                        "Dnaja1",
                        "Tmem176b",
                        "Pmvk",
                        "Elof1",
                        "Lrpap1",
                        "Wdr5",
                        "Pebp1",
                        "Sgk1",
                        "Ube2d3",
                        "Aars",
                        "Marc2",
                        "Snrpa1",
                        "Paip2",
                        "Srrm2",
                        "Rnaseh2b",
                        "Top1",
                        "Ubl5",
                        "Hmgb1",
                        "Ndufc1",
                        "Eif3d",
                        "Cyb5a",
                        "Psma4",
                        "Ap2s1",
                        "Rpl34",
                        "Mlec",
                        "Rab7",
                        "Mrps14",
                        "Nap1l1",
                        "Mrps25",
                        "Actr3",
                        "Mrps10",
                        "Tbrg1",
                        "Hspa9",
                        "Fkbp10",
                        "Chchd2",
                        "Pim3",
                        "E130012A19Rik",
                        "Luc7l3",
                        "Ndufs5",
                        "Gsn",
                        "Ndufb8",
                        "Tmem97",
                        "Srsf2",
                        "Prdx4",
                        "Pak1ip1",
                        "Nxt1",
                        "Trp53",
                        "Lhfp",
                        "Rbm3",
                        "Psmd11",
                        "Cggbp1",
                        "Zfp706",
                        "Rad23b",
                        "Nudt4",
                        "Supt16",
                        "Ost4",
                        "Mrpl51",
                        "Eif4g1",
                        "Rhoa",
                        "Cdk4",
                        "Rsl1d1",
                        "Syncrip",
                        "Caprin1",
                        "Ssr2",
                        "Cebpz",
                        "Tomm20",
                        "Cbx1",
                        "Tomm70a",
                        "Msmo1",
                        "Mak16",
                        "Bzw1",
                        "Ak6",
                        "Rbpms",
                        "Hnrnpa3",
                        "Prpf40a",
                        "Pbdc1",
                        "Rps19bp1",
                        "2010107E04Rik",
                        "Tecr",
                        "Mybbp1a",
                        "Sf3b2",
                        "Atp1b1",
                        "Slc3a2",
                        "Stip1",
                        "Chchd4",
                        "Rpl14",
                        "Tma7",
                        "Camk2d",
                        "Lsm4",
                        "Tpd52",
                        "Eif1ad",
                        "Rps13",
                        "Acta1",
                        "Eif5a",
                        "Rps11",
                        "Cfl1",
                        "Rrp1b",
                        "Sparc",
                        "Uchl3",
                        "Cops6",
                        "Hnrnpdl",
                        "Eif3a",
                        "Rtn3",
                        "Adh5",
                        "l7Rn6",
                        "Atp5e",
                        "Cdc34",
                        "Gps1",
                        "Tipin",
                        "Cmtm7",
                        "Rrm2",
                        "Sh3bgrl",
                        "Itm2b",
                        "Rplp1",
                        "Rnf10",
                        "Psma2",
                        "Pfdn5",
                        "Nsun2",
                        "Ndufb7",
                        "Shmt1",
                        "Alkbh1",
                        "Slc25a39",
                        "Rps14",
                        "Rpl32",
                        "Chchd10",
                        "Bud31",
                        "Mcm5",
                        "Rpl13a",
                        "Nol7",
                        "Tkt",
                        "Apoe",
                        "Gsta4",
                        "Snrpb",
                        "Zfp428",
                        "Tomm22",
                        "Lyar",
                        "Erp29",
                        "Gpx8",
                        "Gpi1",
                        "Tmem167",
                        "Cfdp1",
                        "Eif5b",
                        "Emg1",
                        "Eif4ebp1",
                        "Rpl23a-ps3",
                        "Nono",
                        "Csde1",
                        "Mcm6",
                        "Prpf19",
                        "Sugt1",
                        "Eif4a3",
                        "Dek",
                        "Top2a",
                        "Papola",
                        "Tmem256",
                        "Cetn3",
                        "Galk1",
                        "Ccna2",
                        "Tubb4b",
                        "Eed",
                        "Ndufa5",
                        "Mrpl11",
                        "Mesdc2",
                        "Cox5b",
                        "Arhgdia",
                        "Ralbp1",
                        "Acin1",
                        "Aebp1",
                        "Rbpms2",
                        "Uhrf1",
                        "Guk1",
                        "Psma3",
                        "Skp1a",
                        "Rps18",
                        "Phf5a",
                        "Rps23",
                        "U2af2",
                        "P3h4",
                        "Myl12b"
                    ],
                    "expression_sum": {
                        "group1": 3.0
                    },
                    "uniprot_ids": [
                        "P28033",
                        "Q3UPN9",
                        "O70192"
                    ]
                },
                "Cebpz": {
                    "id": "Cebpz",
                    "type": "TF",
                    "symbol": "Cebpz",
                    "source": [
                        "Klf2",
                        "Tcf4",
                        "Pou5f1",
                        "Foxp1",
                        "Atf4",
                        "Junb",
                        "Jun",
                        "Sox2",
                        "Nanog",
                        "Jund",
                        "Twist2",
                        "Cebpb",
                        "Sox4"
                    ],
                    "target": [
                        "Bbx"
                    ],
                    "expression_sum": {
                        "group1": 0.0
                    },
                    "uniprot_ids": [
                        "P53569",
                        "A0A3B2WCE8",
                        "A0A0R4J046",
                        "Q3UGK4",
                        "Q3UUZ3"
                    ]
                },
                "Cfl1": {
                    "id": "Cfl1",
                    "type": "Gene",
                    "symbol": "Cfl1",
                    "source": [
                        "Klf2",
                        "Tcf4",
                        "Pou5f1",
                        "Hmga2",
                        "Cebpb",
                        "Atf4",
                        "Fos",
                        "Jun",
                        "Sox2",
                        "Prrx1",
                        "Nanog",
                        "Tfcp2l1",
                        "Jund",
                        "Twist2",
                        "Hdac2",
                        "Smarca5",
                        "Sox4"
                    ],
                    "target": [],
                    "expression_sum": {
                        "group1": 26.0
                    },
                    "uniprot_ids": [
                        "P18760",
                        "Q544Y7",
                        "A0A494B9A7",
                        "F8WGL3",
                        "Q9CX22"
                    ]
                },
                "Cggbp1": {
                    "id": "Cggbp1",
                    "type": "Gene",
                    "symbol": "Cggbp1",
                    "source": [
                        "Tcf4",
                        "Pou5f1",
                        "Foxp1",
                        "Cebpb",
                        "Nfib",
                        "Nono",
                        "Atf4",
                        "Junb",
                        "Sox2",
                        "Hes1",
                        "Jund",
                        "Twist2",
                        "Hdac2"
                    ],
                    "target": [],
                    "expression_sum": {
                        "group1": 1.0
                    },
                    "uniprot_ids": [
                        "Q8BHG9"
                    ]
                },
                "Chchd1": {
                    "id": "Chchd1",
                    "type": "Gene",
                    "symbol": "Chchd1",
                    "source": [
                        "Pou5f1",
                        "Foxp1",
                        "Cebpb",
                        "Nfib",
                        "Atf4",
                        "Junb",
                        "Jun",
                        "Sox2",
                        "Hes1",
                        "Nanog",
                        "Jund",
                        "Twist2",
                        "Hdac2"
                    ],
                    "target": [],
                    "expression_sum": {
                        "group1": 2.0
                    },
                    "uniprot_ids": [
                        "Q9CQA6",
                        "Q05BF0",
                        "A0A286YDP8"
                    ]
                },
                "Chchd3": {
                    "id": "Chchd3",
                    "type": "Gene",
                    "symbol": "Chchd3",
                    "source": [
                        "Pou5f1",
                        "Cebpb",
                        "Atf4",
                        "Junb",
                        "Fos",
                        "Jun",
                        "Jund",
                        "Twist2",
                        "Hdac2"
                    ],
                    "target": [],
                    "expression_sum": {
                        "group1": 1.0
                    },
                    "uniprot_ids": [
                        "Q9CRB9",
                        "Q9D9P1",
                        "Q91VG6",
                        "D3Z0L4",
                        "F6QFL0",
                        "S4R238"
                    ]
                },
                "Chmp4b": {
                    "id": "Chmp4b",
                    "type": "Gene",
                    "symbol": "Chmp4b",
                    "source": [
                        "Pou5f1",
                        "Trim28",
                        "Atf4",
                        "Trp53",
                        "Hdac1",
                        "Ybx1",
                        "Hdac2"
                    ],
                    "target": [],
                    "expression_sum": {
                        "group1": 1.0
                    },
                    "uniprot_ids": [
                        "Q9D8B3"
                    ]
                },
                "Chtop": {
                    "id": "Chtop",
                    "type": "Gene",
                    "symbol": "Chtop",
                    "source": [
                        "Tcf4",
                        "Pou5f1",
                        "Atf4",
                        "Junb",
                        "Fos",
                        "Jun",
                        "Hes1",
                        "Nanog",
                        "Jund",
                        "Twist2",
                        "Cebpb"
                    ],
                    "target": [],
                    "expression_sum": {
                        "group1": 1.0
                    },
                    "uniprot_ids": [
                        "Q9CY57",
                        "D3YZA1",
                        "B7ZMS6",
                        "E9PW20",
                        "D3Z7T7",
                        "Q99KL5",
                        "Q2VPR3"
                    ]
                },
                "Ciapin1": {
                    "id": "Ciapin1",
                    "type": "Gene",
                    "symbol": "Ciapin1",
                    "source": [
                        "Klf2",
                        "Tcf4",
                        "Pou5f1",
                        "Foxp1",
                        "Nfib",
                        "Atf4",
                        "Junb",
                        "Fos",
                        "Jun",
                        "Sox2",
                        "Hes1",
                        "Nanog",
                        "Jund",
                        "Cebpb",
                        "Sox4"
                    ],
                    "target": [],
                    "expression_sum": {
                        "group1": 1.0
                    },
                    "uniprot_ids": [
                        "Q8WTY4",
                        "A0A1D5RLF8",
                        "E0CYY1",
                        "F7BWP1"
                    ]
                },
                "Cisd2": {
                    "id": "Cisd2",
                    "type": "Gene",
                    "symbol": "Cisd2",
                    "source": [
                        "Hdac2",
                        "Pou5f1",
                        "Foxp1",
                        "Trim28",
                        "Rest",
                        "Ctbp1",
                        "Atf4",
                        "Ctcf",
                        "Junb",
                        "Fos",
                        "Hdac1",
                        "Id2",
                        "Trp53",
                        "Hes1",
                        "Jund",
                        "Cebpb",
                        "Smc3",
                        "Smarca5"
                    ],
                    "target": [],
                    "expression_sum": {
                        "group1": 2.0
                    },
                    "uniprot_ids": [
                        "Q9CQB5",
                        "D3Z3X4"
                    ]
                },
                "Cited2": {
                    "id": "Cited2",
                    "type": "Gene",
                    "symbol": "Cited2",
                    "source": [
                        "Foxp1",
                        "Trim28",
                        "Hmgb1",
                        "Atf4",
                        "Junb",
                        "Trp53",
                        "Hdac1",
                        "Ybx1",
                        "Hdac2",
                        "Smc3",
                        "Smarca5"
                    ],
                    "target": [],
                    "expression_sum": {
                        "group1": 2.0
                    },
                    "uniprot_ids": [
                        "O35740",
                        "A0A1W2P7B1"
                    ]
                },
                "Clns1a": {
                    "id": "Clns1a",
                    "type": "Gene",
                    "symbol": "Clns1a",
                    "source": [
                        "Tfcp2l1",
                        "Pou5f1",
                        "Foxp1",
                        "Atf4",
                        "Junb",
                        "Fos",
                        "Jun",
                        "Sox2",
                        "Hes1",
                        "Nanog",
                        "Jund",
                        "Twist2",
                        "Cebpb"
                    ],
                    "target": [],
                    "expression_sum": {
                        "group1": 1.0
                    },
                    "uniprot_ids": [
                        "Q61189",
                        "Q923F1"
                    ]
                },
                "Clta": {
                    "id": "Clta",
                    "type": "Gene",
                    "symbol": "Clta",
                    "source": [
                        "Klf2",
                        "Tcf4",
                        "Pou5f1",
                        "Hmga2",
                        "Cebpb",
                        "Nfib",
                        "Atf4",
                        "Junb",
                        "Fos",
                        "Jun",
                        "Sox2",
                        "Nanog",
                        "Tfcp2l1",
                        "Jund",
                        "Twist2",
                        "Hdac2",
                        "Smc3"
                    ],
                    "target": [],
                    "expression_sum": {
                        "group1": 7.0
                    },
                    "uniprot_ids": [
                        "O08585",
                        "Q6PFA2",
                        "B1AWE1",
                        "B1AWD8",
                        "B1AWD9",
                        "B1AWE0",
                        "Q3THU7"
                    ]
                },
                "Cmpk1": {
                    "id": "Cmpk1",
                    "type": "Gene",
                    "symbol": "Cmpk1",
                    "source": [
                        "Tcf4",
                        "Cebpb",
                        "Rest",
                        "Arf4",
                        "Nono",
                        "Atf4",
                        "Ctcf",
                        "Junb",
                        "Tgif1",
                        "Hdac1",
                        "Trp53",
                        "Ybx1",
                        "Hes1",
                        "Twist2",
                        "Hdac2"
                    ],
                    "target": [],
                    "expression_sum": {
                        "group1": 2.0
                    },
                    "uniprot_ids": [
                        "Q9DBP5",
                        "F6TY56",
                        "D6RIL5",
                        "A0A0R4J093"
                    ]
                },
                "Cnbp": {
                    "id": "Cnbp",
                    "type": "Gene",
                    "symbol": "Cnbp",
                    "source": [
                        "Pou5f1",
                        "Foxp1",
                        "Cebpb",
                        "Arf4",
                        "Atf4",
                        "Fos",
                        "Jun",
                        "Sox2",
                        "Nanog",
                        "Jund",
                        "Twist2",
                        "Hdac2",
                        "Sox4"
                    ],
                    "target": [],
                    "expression_sum": {
                        "group1": 6.0
                    },
                    "uniprot_ids": [
                        "P53996",
                        "Q3ULK8",
                        "Q5QJQ9",
                        "Q3U935",
                        "A0A0N4SVS6",
                        "Q3U5V2"
                    ]
                },
                "Cnih1": {
                    "id": "Cnih1",
                    "type": "Gene",
                    "symbol": "Cnih1",
                    "source": [
                        "E2f4",
                        "Trim28",
                        "Atf4",
                        "Ctcf",
                        "Trp53",
                        "Hdac2",
                        "Smc3",
                        "Smarca5"
                    ],
                    "target": [],
                    "expression_sum": {
                        "group1": 3.0
                    },
                    "uniprot_ids": [
                        "O35372",
                        "D6RGU4",
                        "Q3U420",
                        "Q3THS7"
                    ]
                },
                "Cnih4": {
                    "id": "Cnih4",
                    "type": "Gene",
                    "symbol": "Cnih4",
                    "source": [
                        "Tcf4",
                        "Pou5f1",
                        "Cebpb",
                        "Nfib",
                        "Eno1",
                        "Atf4",
                        "Ctcf",
                        "Junb",
                        "Trp53",
                        "Jun",
                        "Ybx1",
                        "Jund",
                        "Twist2",
                        "Hdac2",
                        "Smc3",
                        "Smarca5",
                        "Sox4"
                    ],
                    "target": [],
                    "expression_sum": {
                        "group1": 2.0
                    },
                    "uniprot_ids": [
                        "Q9CX13",
                        "D3YZJ3",
                        "A0A0A6YW87"
                    ]
                },
                "Cnn2": {
                    "id": "Cnn2",
                    "type": "Gene",
                    "symbol": "Cnn2",
                    "source": [
                        "Atf4",
                        "Ctcf",
                        "Trp53",
                        "Ybx1",
                        "Hdac2"
                    ],
                    "target": [],
                    "expression_sum": {
                        "group1": 11.0
                    },
                    "uniprot_ids": [
                        "Q08093",
                        "D3Z7R6",
                        "Q543F3",
                        "Q922F8"
                    ]
                },
                "Cnn3": {
                    "id": "Cnn3",
                    "type": "Gene",
                    "symbol": "Cnn3",
                    "source": [
                        "Tcf4",
                        "Pou5f1",
                        "Cebpb",
                        "Nfib",
                        "Atf4",
                        "Junb",
                        "Fos",
                        "Jun",
                        "Nanog",
                        "Jund",
                        "Twist2",
                        "Hdac2",
                        "Smarca5",
                        "Sox4"
                    ],
                    "target": [],
                    "expression_sum": {
                        "group1": 6.0
                    },
                    "uniprot_ids": [
                        "Q9DAW9",
                        "A0A0G2JFC8",
                        "A0A0G2JDV8",
                        "Q99JN5",
                        "A0A0G2JFG3",
                        "A0A0G2JFI6"
                    ]
                },
                "Col1a1": {
                    "id": "Col1a1",
                    "type": "Gene",
                    "symbol": "Col1a1",
                    "source": [
                        "Pou5f1",
                        "Klf4",
                        "Rest",
                        "Atf4",
                        "Ctcf",
                        "Tgif1",
                        "Trp53",
                        "Hdac1",
                        "Klf5",
                        "Tbx3",
                        "Zfp57",
                        "Nanog",
                        "Hdac2",
                        "Smc3",
                        "Smarca5"
                    ],
                    "target": [],
                    "expression_sum": {
                        "group1": 31.0
                    },
                    "uniprot_ids": [
                        "P11087",
                        "Q60785",
                        "Q99LL6"
                    ]
                },
                "Col5a2": {
                    "id": "Col5a2",
                    "type": "Gene",
                    "symbol": "Col5a2",
                    "source": [
                        "E2f4",
                        "Pou5f1",
                        "Cebpb",
                        "Trim28",
                        "Atf4",
                        "Ctcf",
                        "Sox2",
                        "Hdac2",
                        "Smc3"
                    ],
                    "target": [],
                    "expression_sum": {
                        "group1": 3.0
                    },
                    "uniprot_ids": [
                        "Q3U962",
                        "Q8BNA3"
                    ]
                },
                "Commd1": {
                    "id": "Commd1",
                    "type": "Gene",
                    "symbol": "Commd1",
                    "source": [
                        "Klf6",
                        "Tcf4",
                        "Pou5f1",
                        "Hmga2",
                        "Cebpb",
                        "Nfib",
                        "Atf4",
                        "Junb",
                        "Jun",
                        "Sox2",
                        "Jund",
                        "Twist2",
                        "Hdac2",
                        "Smc3",
                        "Smarca5",
                        "Sox4"
                    ],
                    "target": [],
                    "expression_sum": {
                        "group1": 2.0
                    },
                    "uniprot_ids": [
                        "Q8K4M5",
                        "Q8VI86",
                        "A2RSF1",
                        "Q793C9",
                        "F7BZY0",
                        "G8JL54",
                        "F7BCN0",
                        "Q3UGT3"
                    ]
                },
                "Commd3": {
                    "id": "Commd3",
                    "type": "Gene",
                    "symbol": "Commd3",
                    "source": [
                        "E2f4",
                        "Trim28",
                        "Rest",
                        "Atf4",
                        "Ctcf",
                        "Trp53",
                        "Hdac1",
                        "Tbx3",
                        "Zfp57",
                        "Ybx1",
                        "Hdac2",
                        "Smc3",
                        "Smarca5"
                    ],
                    "target": [],
                    "expression_sum": {
                        "group1": 2.0
                    },
                    "uniprot_ids": [
                        "Q63829"
                    ]
                },
                "Cops4": {
                    "id": "Cops4",
                    "type": "Gene",
                    "symbol": "Cops4",
                    "source": [
                        "Tcf4",
                        "Pou5f1",
                        "Foxp1",
                        "Cebpb",
                        "Nfib",
                        "Atf4",
                        "Junb",
                        "Fos",
                        "Jun",
                        "Sox2",
                        "Nanog",
                        "Jund",
                        "Twist2",
                        "Hdac2",
                        "Smc3",
                        "Smarca5",
                        "Sox4"
                    ],
                    "target": [],
                    "expression_sum": {
                        "group1": 1.0
                    },
                    "uniprot_ids": [
                        "O88544",
                        "Q14AI7",
                        "D3YV99",
                        "D6RG47",
                        "F6QTS1",
                        "Q3TIJ1",
                        "D3Z1R9"
                    ]
                },
                "Cops6": {
                    "id": "Cops6",
                    "type": "Gene",
                    "symbol": "Cops6",
                    "source": [
                        "Tcf4",
                        "Pou5f1",
                        "Foxp1",
                        "Cebpb",
                        "Hmga2",
                        "Nfib",
                        "Atf4",
                        "Junb",
                        "Fos",
                        "Jun",
                        "Prrx1",
                        "Sfpq",
                        "Ybx1",
                        "Nanog",
                        "Jund",
                        "Twist2",
                        "Hdac2",
                        "Smarca5"
                    ],
                    "target": [],
                    "expression_sum": {
                        "group1": 3.0
                    },
                    "uniprot_ids": [
                        "O88545",
                        "Q3UIT2",
                        "F6QK86",
                        "D3Z0F5"
                    ]
                },
                "Cox4i1": {
                    "id": "Cox4i1",
                    "type": "Gene",
                    "symbol": "Cox4i1",
                    "source": [
                        "Pou5f1",
                        "Rest",
                        "Hmgb1",
                        "Atf4",
                        "Ctcf",
                        "Trp53",
                        "Hdac1",
                        "Ybx1",
                        "Twist2",
                        "Hdac2",
                        "Smc3",
                        "Smarca5",
                        "Sox4"
                    ],
                    "target": [],
                    "expression_sum": {
                        "group1": 20.0
                    },
                    "uniprot_ids": [
                        "P19783",
                        "A2RSV8",
                        "M0QWX2",
                        "M0QWX7"
                    ]
                },
                "Cox5a": {
                    "id": "Cox5a",
                    "type": "Gene",
                    "symbol": "Cox5a",
                    "source": [
                        "Tcf4",
                        "Pou5f1",
                        "Foxp1",
                        "Nfib",
                        "Atf4",
                        "Junb",
                        "Fos",
                        "Jun",
                        "Sox2",
                        "Hes1",
                        "Nanog",
                        "Jund",
                        "Twist2",
                        "Cebpb"
                    ],
                    "target": [],
                    "expression_sum": {
                        "group1": 10.0
                    },
                    "uniprot_ids": [
                        "P12787"
                    ]
                },
                "Cpe": {
                    "id": "Cpe",
                    "type": "Gene",
                    "symbol": "Cpe",
                    "source": [
                        "E2f4",
                        "Pou5f1",
                        "Cebpb",
                        "Rest",
                        "Trim28",
                        "Atf4",
                        "Ctcf",
                        "Trp53",
                        "Jun",
                        "Tbx3",
                        "Zfp57",
                        "Prrx1",
                        "Hes1",
                        "Nanog",
                        "Hdac2",
                        "Smc3",
                        "Smarca5"
                    ],
                    "target": [],
                    "expression_sum": {
                        "group1": 1.0
                    },
                    "uniprot_ids": [
                        "Q00493",
                        "Q543R4"
                    ]
                },
                "Crabp1": {
                    "id": "Crabp1",
                    "type": "Gene",
                    "symbol": "Crabp1",
                    "source": [
                        "Rest",
                        "Hmgb1",
                        "Atf4",
                        "Ctcf",
                        "Ybx1"
                    ],
                    "target": [],
                    "expression_sum": {
                        "group1": 7.0
                    },
                    "uniprot_ids": [
                        "P62965",
                        "Q6P071"
                    ]
                },
                "Csde1": {
                    "id": "Csde1",
                    "type": "Gene",
                    "symbol": "Csde1",
                    "source": [
                        "Tcf4",
                        "Pou5f1",
                        "Foxp1",
                        "Cebpb",
                        "Nfib",
                        "Atf4",
                        "Junb",
                        "Trp53",
                        "Hdac1",
                        "Sox2",
                        "Ybx1",
                        "Jund",
                        "Twist2",
                        "Hdac2",
                        "Smc3"
                    ],
                    "target": [],
                    "expression_sum": {
                        "group1": 2.0
                    },
                    "uniprot_ids": [
                        "Q91W50",
                        "Q3U1S6",
                        "Q8JZN2",
                        "Q3U672",
                        "A0A0G2JF72",
                        "Q05C63",
                        "Q80TP8",
                        "A0A0G2JDJ7",
                        "A0A0G2JE62",
                        "Q3TXH7",
                        "Q3UJ74",
                        "Q8R3R1",
                        "Q3U4S7"
                    ]
                },
                "Csrp1": {
                    "id": "Csrp1",
                    "type": "Gene",
                    "symbol": "Csrp1",
                    "source": [
                        "E2f4",
                        "Trim28",
                        "Rest",
                        "Arf4",
                        "Nfib",
                        "Atf4",
                        "Ctcf",
                        "Tgif1",
                        "Trp53",
                        "Hdac1",
                        "Klf5",
                        "Hdac2",
                        "Smc3",
                        "Smarca5"
                    ],
                    "target": [],
                    "expression_sum": {
                        "group1": 5.0
                    },
                    "uniprot_ids": [
                        "P97315",
                        "Q4FJX4"
                    ]
                },
                "Ctbp1": {
                    "id": "Ctbp1",
                    "type": "TF",
                    "symbol": "Ctbp1",
                    "source": [
                        "E2f4",
                        "Trim28",
                        "Rest",
                        "Nfib",
                        "Atf4",
                        "Ctcf",
                        "Junb",
                        "Id2",
                        "Hdac1",
                        "Trp53",
                        "Ybx1",
                        "Hdac2",
                        "Smc3",
                        "Smarca5"
                    ],
                    "target": [
                        "Anapc16",
                        "Actr1a",
                        "Atp5j",
                        "Hmgb3",
                        "1700123O20Rik",
                        "Fabp5",
                        "Ddb1",
                        "Asah1",
                        "0610007P14Rik",
                        "Cisd2",
                        "Rpa1",
                        "1110004F10Rik",
                        "Hn1",
                        "1110008F13Rik",
                        "2310036O22Rik",
                        "2810417H13Rik",
                        "Mid1ip1",
                        "Ube3a",
                        "Asnsd1",
                        "2610524H06Rik",
                        "Gltscr2",
                        "Cdca3",
                        "1700020I14Rik",
                        "0610009B22Rik",
                        "2010107E04Rik",
                        "Glipr2",
                        "Atpif1",
                        "0610037L13Rik"
                    ],
                    "expression_sum": {
                        "group1": 2.0
                    },
                    "uniprot_ids": [
                        "O88712",
                        "A0A0J9YUR5",
                        "A0A0J9YTW3",
                        "A0A0J9YUM4",
                        "A0A0J9YU66",
                        "A0A0J9YVI3",
                        "A0A0J9YU62",
                        "A0A0J9YVC3"
                    ]
                },
                "Cyp51": {
                    "id": "Cyp51",
                    "type": "Gene",
                    "symbol": "Cyp51",
                    "source": [
                        "Trim28",
                        "Cebpb",
                        "Atf4",
                        "Jun",
                        "Ybx1",
                        "Hes1",
                        "Jund",
                        "Twist2",
                        "Hdac2",
                        "Smc3",
                        "Sox4"
                    ],
                    "target": [],
                    "expression_sum": {
                        "group1": 2.0
                    },
                    "uniprot_ids": [
                        "Q8K0C4",
                        "Q9CW87"
                    ]
                },
                "Cyr61": {
                    "id": "Cyr61",
                    "type": "Gene",
                    "symbol": "Cyr61",
                    "source": [
                        "E2f4",
                        "Trim28",
                        "Rest",
                        "Eno1",
                        "Atf4",
                        "Ctcf",
                        "Trp53",
                        "Sfpq",
                        "Ybx1",
                        "Hdac2",
                        "Smc3",
                        "Smarca5"
                    ],
                    "target": [],
                    "expression_sum": {
                        "group1": 5.0
                    },
                    "uniprot_ids": [
                        "P18406",
                        "Q3TX21"
                    ]
                },
                "Dap": {
                    "id": "Dap",
                    "type": "Gene",
                    "symbol": "Dap",
                    "source": [
                        "Klf4",
                        "Sox2",
                        "Klf5",
                        "Hdac2",
                        "E2f4",
                        "Pou5f1",
                        "Rest",
                        "Trp53",
                        "Trim28",
                        "Tgif1",
                        "Tbx3",
                        "Cebpb",
                        "Zfp57",
                        "Atf4",
                        "Ctcf",
                        "Hdac1",
                        "Ybx1",
                        "Nanog",
                        "Twist2"
                    ],
                    "target": [],
                    "expression_sum": {
                        "group1": 5.0
                    },
                    "uniprot_ids": [
                        "Q91XC8",
                        "Q3U706",
                        "A0A087WR57",
                        "A0A087WRC6",
                        "A0A087WSM4"
                    ]
                },
                "Dctn2": {
                    "id": "Dctn2",
                    "type": "Gene",
                    "symbol": "Dctn2",
                    "source": [
                        "Pou5f1",
                        "Nfib",
                        "Atf4",
                        "Junb",
                        "Ctcf",
                        "Trp53",
                        "Ybx1",
                        "Hdac2",
                        "Smc3"
                    ],
                    "target": [],
                    "expression_sum": {
                        "group1": 1.0
                    },
                    "uniprot_ids": [
                        "Q99KJ8",
                        "Q3TPZ5",
                        "Q8BW43"
                    ]
                },
                "Ddost": {
                    "id": "Ddost",
                    "type": "Gene",
                    "symbol": "Ddost",
                    "source": [
                        "Nfib",
                        "Fos",
                        "Hdac2",
                        "Tcf4",
                        "Pou5f1",
                        "Trp53",
                        "Smarca5",
                        "Arid5b",
                        "Sox4",
                        "Trim28",
                        "Eno1",
                        "Jund",
                        "Cebpb",
                        "Smc3",
                        "Foxp1",
                        "Atf4",
                        "Ctcf",
                        "Junb",
                        "Ybx1",
                        "Twist2"
                    ],
                    "target": [],
                    "expression_sum": {
                        "group1": 3.0
                    },
                    "uniprot_ids": [
                        "O54734",
                        "Q3UC51",
                        "Q3UG68"
                    ]
                },
                "Ddx24": {
                    "id": "Ddx24",
                    "type": "Gene",
                    "symbol": "Ddx24",
                    "source": [
                        "Tcf4",
                        "Pou5f1",
                        "Foxp1",
                        "Cebpb",
                        "Atf4",
                        "Junb",
                        "Fos",
                        "Jun",
                        "Jund",
                        "Twist2",
                        "Hdac2",
                        "Sox4"
                    ],
                    "target": [],
                    "expression_sum": {
                        "group1": 1.0
                    },
                    "uniprot_ids": [
                        "Q9ESV0",
                        "Q3U7R4",
                        "Q3UYV7",
                        "A0A1Y7VK75",
                        "Q9CRZ6",
                        "A0A1Y7VKX7",
                        "F8WJA0",
                        "A0A1Y7VLU4",
                        "A0A1Y7VMS6",
                        "Q3TLR1"
                    ]
                },
                "Ddx39": {
                    "id": "Ddx39",
                    "type": "Gene",
                    "symbol": "Ddx39",
                    "source": [
                        "Tcf4",
                        "Pou5f1",
                        "Foxp1",
                        "Cebpb",
                        "Nfib",
                        "Atf4",
                        "Junb",
                        "Jun",
                        "Nanog",
                        "Jund",
                        "Hdac2"
                    ],
                    "target": [],
                    "expression_sum": {
                        "group1": 1.0
                    },
                    "uniprot_ids": [
                        "Q8VDW0",
                        "Q3TPL7",
                        "Q3T9L0",
                        "Q3UVN0",
                        "Q3TIE4",
                        "Q3U837",
                        "D6RHT5",
                        "Q3UAF1"
                    ]
                },
                "Ddx46": {
                    "id": "Ddx46",
                    "type": "Gene",
                    "symbol": "Ddx46",
                    "source": [
                        "Tcf4",
                        "Pou5f1",
                        "Foxp1",
                        "Nfib",
                        "Atf4",
                        "Junb",
                        "Jun",
                        "Sox2",
                        "Nanog",
                        "Jund",
                        "Twist2",
                        "Cebpb",
                        "Sox4"
                    ],
                    "target": [],
                    "expression_sum": {
                        "group1": 1.0
                    },
                    "uniprot_ids": [
                        "Q569Z5",
                        "Q05C73",
                        "A0A2R8VHK2",
                        "Q3UUW9",
                        "F8WHR6",
                        "Q9CVD6",
                        "Q3UZ56"
                    ]
                },
                "Ddx5": {
                    "id": "Ddx5",
                    "type": "Gene",
                    "symbol": "Ddx5",
                    "source": [
                        "Tcf4",
                        "Pou5f1",
                        "Foxp1",
                        "Cebpb",
                        "Nfib",
                        "Atf4",
                        "Junb",
                        "Fos",
                        "Jun",
                        "Sox2",
                        "Hes1",
                        "Nanog",
                        "Jund",
                        "Hdac2",
                        "Smc3",
                        "Smarca5",
                        "Sox4"
                    ],
                    "target": [],
                    "expression_sum": {
                        "group1": 7.0
                    },
                    "uniprot_ids": [
                        "Q61656",
                        "Q8BTS0",
                        "Q3UXW3",
                        "Q9CSD9",
                        "B1ARC0",
                        "B1ARB9",
                        "A1L333",
                        "S4R1I6",
                        "Q3V0Z8",
                        "S4R1E3",
                        "Q921Y3",
                        "Q5U222"
                    ]
                },
                "Denr": {
                    "id": "Denr",
                    "type": "Gene",
                    "symbol": "Denr",
                    "source": [
                        "Tcf4",
                        "Pou5f1",
                        "Foxp1",
                        "Cebpb",
                        "Atf4",
                        "Junb",
                        "Prrx1",
                        "Jun",
                        "Sox2",
                        "Hes1",
                        "Nanog",
                        "Jund",
                        "Twist2",
                        "Hdac2",
                        "Smarca5",
                        "Sox4"
                    ],
                    "target": [],
                    "expression_sum": {
                        "group1": 2.0
                    },
                    "uniprot_ids": [
                        "Q9CQJ6",
                        "E9Q0G1"
                    ]
                },
                "Dnaja1": {
                    "id": "Dnaja1",
                    "type": "Gene",
                    "symbol": "Dnaja1",
                    "source": [
                        "Tcf4",
                        "Pou5f1",
                        "Foxp1",
                        "Cebpb",
                        "Atf4",
                        "Junb",
                        "Fos",
                        "Jun",
                        "Sox2",
                        "Hes1",
                        "Nanog",
                        "Jund",
                        "Twist2",
                        "Hdac2",
                        "Smc3",
                        "Smarca5",
                        "Sox4"
                    ],
                    "target": [],
                    "expression_sum": {
                        "group1": 5.0
                    },
                    "uniprot_ids": [
                        "P63037",
                        "Q5NTY0",
                        "B1AXY0",
                        "Q3TK61",
                        "B1AXX9",
                        "B1AXY1"
                    ]
                },
                "Dnaja2": {
                    "id": "Dnaja2",
                    "type": "Gene",
                    "symbol": "Dnaja2",
                    "source": [
                        "Pou5f1",
                        "Foxp1",
                        "Cebpb",
                        "Hmga2",
                        "Nfib",
                        "Atf4",
                        "Junb",
                        "Fos",
                        "Jun",
                        "Hes1",
                        "Jund",
                        "Twist2",
                        "Hdac2",
                        "Smc3",
                        "Smarca5",
                        "Sox4"
                    ],
                    "target": [],
                    "expression_sum": {
                        "group1": 2.0
                    },
                    "uniprot_ids": [
                        "Q9QYJ0",
                        "Q3TFF0",
                        "Q3V472"
                    ]
                },
                "Dnajb6": {
                    "id": "Dnajb6",
                    "type": "Gene",
                    "symbol": "Dnajb6",
                    "source": [
                        "Klf2",
                        "Tcf4",
                        "Pou5f1",
                        "Foxp1",
                        "Tfcp2l1",
                        "Atf4",
                        "Junb",
                        "Fos",
                        "Jun",
                        "Sox2",
                        "Hes1",
                        "Nanog",
                        "Jund",
                        "Twist2",
                        "Cebpb"
                    ],
                    "target": [],
                    "expression_sum": {
                        "group1": 2.0
                    },
                    "uniprot_ids": [
                        "O54946",
                        "A0A0G2JER9",
                        "G3X8S5",
                        "A0A0G2JGN9",
                        "A0A0G2JEI3",
                        "F6YRQ2",
                        "Q9DAN5"
                    ]
                },
                "Dnajc7": {
                    "id": "Dnajc7",
                    "type": "Gene",
                    "symbol": "Dnajc7",
                    "source": [
                        "Tcf4",
                        "Pou5f1",
                        "Nfib",
                        "Atf4",
                        "Junb",
                        "Jun",
                        "Nanog",
                        "Jund",
                        "Twist2",
                        "Cebpb"
                    ],
                    "target": [],
                    "expression_sum": {
                        "group1": 0.0
                    },
                    "uniprot_ids": [
                        "Q9QYI3",
                        "A0A6I8MWZ5",
                        "A0A6I8MWW2",
                        "A0A6I8MWY7",
                        "A0A6I8MX31",
                        "A2A5E1",
                        "F7BTP8",
                        "A0A6I8MWW0",
                        "A0A6I8MWZ9",
                        "A0A6I8MWZ1",
                        "A0A6I8MWX8",
                        "A0A6I8MX00",
                        "Q3UL32"
                    ]
                },
                "Dnajc8": {
                    "id": "Dnajc8",
                    "type": "Gene",
                    "symbol": "Dnajc8",
                    "source": [
                        "Klf2",
                        "Tcf4",
                        "Pou5f1",
                        "Foxp1",
                        "Nfib",
                        "Atf4",
                        "Junb",
                        "Fos",
                        "Jun",
                        "Sox2",
                        "Nanog",
                        "Tfcp2l1",
                        "Jund",
                        "Twist2",
                        "Cebpb"
                    ],
                    "target": [],
                    "expression_sum": {
                        "group1": 2.0
                    },
                    "uniprot_ids": [
                        "Q6NZB0",
                        "F6TQL3",
                        "E9PZT4",
                        "E9Q592",
                        "D3Z4I5",
                        "A2ALF0",
                        "A2ALF3",
                        "A2ALF2",
                        "F6QIL6",
                        "F7CXJ2"
                    ]
                },
                "Dnttip2": {
                    "id": "Dnttip2",
                    "type": "Gene",
                    "symbol": "Dnttip2",
                    "source": [
                        "Pou5f1",
                        "Atf4",
                        "Junb",
                        "Jun",
                        "Sox2",
                        "Nanog",
                        "Jund",
                        "Twist2",
                        "Cebpb",
                        "Sox4"
                    ],
                    "target": [],
                    "expression_sum": {
                        "group1": 0.0
                    },
                    "uniprot_ids": [
                        "Q8R2M2"
                    ]
                },
                "Dph3": {
                    "id": "Dph3",
                    "type": "Gene",
                    "symbol": "Dph3",
                    "source": [
                        "Tcf4",
                        "Pou5f1",
                        "Hmga2",
                        "Eno1",
                        "Atf4",
                        "Junb",
                        "Fos",
                        "Jun",
                        "Id2",
                        "Sox2",
                        "Prrx2",
                        "Nanog",
                        "Tfcp2l1",
                        "Jund",
                        "Twist2",
                        "Cebpb"
                    ],
                    "target": [],
                    "expression_sum": {
                        "group1": 2.0
                    },
                    "uniprot_ids": [
                        "Q8K0W9",
                        "D3YXV3",
                        "E9PZC5"
                    ]
                },
                "Dpysl3": {
                    "id": "Dpysl3",
                    "type": "Gene",
                    "symbol": "Dpysl3",
                    "source": [
                        "E2f4",
                        "Trim28",
                        "Rest",
                        "Eno1",
                        "Atf4",
                        "Ctcf",
                        "Trp53",
                        "Hdac1",
                        "Klf5",
                        "Tbx3",
                        "Zfp57",
                        "Ybx1",
                        "Hdac2",
                        "Smc3"
                    ],
                    "target": [],
                    "expression_sum": {
                        "group1": 1.0
                    },
                    "uniprot_ids": [
                        "Q62188",
                        "Q3TT92",
                        "A0A494BBG3",
                        "E9PWE8",
                        "Q71H74",
                        "Q3TAS8"
                    ]
                },
                "Drg1": {
                    "id": "Drg1",
                    "type": "Gene",
                    "symbol": "Drg1",
                    "source": [
                        "Tcf4",
                        "Pou5f1",
                        "Nfib",
                        "Atf4",
                        "Junb",
                        "Fos",
                        "Jun",
                        "Sox2",
                        "Hes1",
                        "Nanog",
                        "Jund",
                        "Cebpb",
                        "Sox4"
                    ],
                    "target": [],
                    "expression_sum": {
                        "group1": 1.0
                    },
                    "uniprot_ids": [
                        "P32233",
                        "Q5NBZ3",
                        "Q8BNS0",
                        "D6RHA5",
                        "Q8CHR8",
                        "F7BQ65"
                    ]
                },
                "Dstn": {
                    "id": "Dstn",
                    "type": "Gene",
                    "symbol": "Dstn",
                    "source": [
                        "Tcf4",
                        "Pou5f1",
                        "Cebpb",
                        "Arf4",
                        "Nfib",
                        "Atf4",
                        "Fos",
                        "Jun",
                        "Sox2",
                        "Nanog",
                        "Jund",
                        "Hdac2"
                    ],
                    "target": [],
                    "expression_sum": {
                        "group1": 9.0
                    },
                    "uniprot_ids": [
                        "Q9R0P5",
                        "Q4FK36"
                    ]
                },
                "Dtymk": {
                    "id": "Dtymk",
                    "type": "Gene",
                    "symbol": "Dtymk",
                    "source": [
                        "Tcf4",
                        "Pou5f1",
                        "Arf4",
                        "Nfib",
                        "Atf4",
                        "Junb",
                        "Fos",
                        "Jun",
                        "Sox2",
                        "Tbx3",
                        "Nanog",
                        "Jund",
                        "Twist2",
                        "Cebpb"
                    ],
                    "target": [],
                    "expression_sum": {
                        "group1": 2.0
                    },
                    "uniprot_ids": [
                        "P97930",
                        "Q6GRA7",
                        "D3Z3R3"
                    ]
                },
                "Edf1": {
                    "id": "Edf1",
                    "type": "Gene",
                    "symbol": "Edf1",
                    "source": [
                        "Klf2",
                        "Tcf4",
                        "Pou5f1",
                        "Cebpb",
                        "Eno1",
                        "Atf4",
                        "Fos",
                        "Jun",
                        "Sox2",
                        "Hes1",
                        "Nanog",
                        "Jund",
                        "Hdac2"
                    ],
                    "target": [],
                    "expression_sum": {
                        "group1": 5.0
                    },
                    "uniprot_ids": [
                        "Q9JMG1"
                    ]
                },
                "Eef1a1": {
                    "id": "Eef1a1",
                    "type": "Gene",
                    "symbol": "Eef1a1",
                    "source": [
                        "Pou5f1",
                        "Foxp1",
                        "Trim28",
                        "Hmga2",
                        "Nfib",
                        "Atf4",
                        "Junb",
                        "Ctcf",
                        "Trp53",
                        "Sox2",
                        "Prrx1",
                        "Ybx1",
                        "Twist2",
                        "Hdac2",
                        "Smc3",
                        "Smarca5",
                        "Sox4"
                    ],
                    "target": [],
                    "expression_sum": {
                        "group1": 110.0
                    },
                    "uniprot_ids": [
                        "P10126",
                        "Q58E64",
                        "D3YZ68",
                        "D3Z3I8",
                        "Q3TII3",
                        "Q4FZE5",
                        "Q3UZQ3",
                        "Q3UA81"
                    ]
                },
                "Eef1b2": {
                    "id": "Eef1b2",
                    "type": "Gene",
                    "symbol": "Eef1b2",
                    "source": [
                        "Pou5f1",
                        "Cebpb",
                        "Atf4",
                        "Junb",
                        "Trp53",
                        "Sox2",
                        "Nanog",
                        "Twist2",
                        "Hdac2"
                    ],
                    "target": [],
                    "expression_sum": {
                        "group1": 20.0
                    },
                    "uniprot_ids": [
                        "O70251",
                        "A0A087WS46",
                        "M0QW60",
                        "M0QWK5",
                        "G3UZ47",
                        "G3UX43",
                        "M0QWH8"
                    ]
                },
                "Eef1d": {
                    "id": "Eef1d",
                    "type": "Gene",
                    "symbol": "Eef1d",
                    "source": [
                        "Tcf4",
                        "Pou5f1",
                        "Cebpb",
                        "Nfib",
                        "Atf4",
                        "Junb",
                        "Fos",
                        "Id2",
                        "Jun",
                        "Sox2",
                        "Hes1",
                        "Nanog",
                        "Jund",
                        "Twist2",
                        "Hdac2",
                        "Smc3",
                        "Smarca5"
                    ],
                    "target": [],
                    "expression_sum": {
                        "group1": 9.0
                    },
                    "uniprot_ids": [
                        "P57776",
                        "A0A0R4J1L2",
                        "Q9CVV2",
                        "Q91VK2",
                        "A0A0R4J1E2",
                        "Q80T06",
                        "D3YY68",
                        "F6ZFU0",
                        "D3Z7N2",
                        "D3YZT9",
                        "D3Z356",
                        "D3YUQ9",
                        "E9QN08",
                        "E9PUM6",
                        "Q8BW50"
                    ]
                },
                "Eif1": {
                    "id": "Eif1",
                    "type": "Gene",
                    "symbol": "Eif1",
                    "source": [
                        "Tcf4",
                        "Pou5f1",
                        "Foxp1",
                        "Cebpb",
                        "Nfib",
                        "Atf4",
                        "Junb",
                        "Id2",
                        "Jun",
                        "Nanog",
                        "Tfcp2l1",
                        "Twist2",
                        "Hdac2",
                        "Smc3",
                        "Smarca5"
                    ],
                    "target": [],
                    "expression_sum": {
                        "group1": 28.0
                    },
                    "uniprot_ids": [
                        "P48024",
                        "Q4V9T8",
                        "J3QN87",
                        "J3QPZ8",
                        "Q3UBT8"
                    ]
                },
                "Eif1a": {
                    "id": "Eif1a",
                    "type": "Gene",
                    "symbol": "Eif1a",
                    "source": [
                        "Tcf4",
                        "Pou5f1",
                        "Foxp1",
                        "Cebpb",
                        "Nfib",
                        "Atf4",
                        "Junb",
                        "Fos",
                        "Jun",
                        "Sox2",
                        "Nanog",
                        "Tfcp2l1",
                        "Jund",
                        "Hdac2"
                    ],
                    "target": [],
                    "expression_sum": {
                        "group1": 3.0
                    },
                    "uniprot_ids": [
                        "Q60872",
                        "Q4FJR7",
                        "Q3UC76",
                        "A0A494BB48",
                        "A0A494BAI7",
                        "A0A494BB95"
                    ]
                },
                "Eif2s2": {
                    "id": "Eif2s2",
                    "type": "Gene",
                    "symbol": "Eif2s2",
                    "source": [
                        "Pou5f1",
                        "Cebpb",
                        "Nfib",
                        "Eno1",
                        "Atf4",
                        "Junb",
                        "Fos",
                        "Id2",
                        "Jun",
                        "Sox2",
                        "Nanog",
                        "Jund",
                        "Twist2",
                        "Hdac2"
                    ],
                    "target": [],
                    "expression_sum": {
                        "group1": 10.0
                    },
                    "uniprot_ids": [
                        "Q99L45",
                        "Q3ULL5",
                        "E0CXJ3",
                        "Q9CS47"
                    ]
                },
                "Eif3a": {
                    "id": "Eif3a",
                    "type": "Gene",
                    "symbol": "Eif3a",
                    "source": [
                        "Tcf4",
                        "Pou5f1",
                        "Foxp1",
                        "Cebpb",
                        "Atf4",
                        "Junb",
                        "Fos",
                        "Id2",
                        "Jun",
                        "Sox2",
                        "Nanog",
                        "Jund",
                        "Twist2",
                        "Hdac2",
                        "Smarca5"
                    ],
                    "target": [],
                    "expression_sum": {
                        "group1": 4.0
                    },
                    "uniprot_ids": [
                        "P23116",
                        "Q3TRH1",
                        "A0A494B9I0",
                        "Q3TKF9",
                        "Q3UEK3",
                        "Q6A0B9",
                        "Q3UUA4",
                        "Q3UL99",
                        "Q3UM46"
                    ]
                },
                "Eif3c": {
                    "id": "Eif3c",
                    "type": "Gene",
                    "symbol": "Eif3c",
                    "source": [
                        "Pou5f1",
                        "Cebpb",
                        "Nfib",
                        "Atf5",
                        "Eno1",
                        "Atf4",
                        "Junb",
                        "Fos",
                        "Jun",
                        "Sox2",
                        "Trp53",
                        "Prrx1",
                        "Jund",
                        "Twist2",
                        "Hdac2"
                    ],
                    "target": [],
                    "expression_sum": {
                        "group1": 5.0
                    },
                    "uniprot_ids": [
                        "Q8R1B4",
                        "Q3TL08",
                        "Q8BVX3",
                        "Q9CV26",
                        "M0QWV3",
                        "Q9CSD3",
                        "A0A0U1RPR0",
                        "Q66JU1",
                        "P97398"
                    ]
                },
                "Eif3d": {
                    "id": "Eif3d",
                    "type": "Gene",
                    "symbol": "Eif3d",
                    "source": [
                        "Tcf4",
                        "Pou5f1",
                        "Foxp1",
                        "Cebpb",
                        "Nfib",
                        "Atf4",
                        "Junb",
                        "Fos",
                        "Jun",
                        "Sox2",
                        "Nanog",
                        "Jund",
                        "Twist2",
                        "Hdac2"
                    ],
                    "target": [],
                    "expression_sum": {
                        "group1": 2.0
                    },
                    "uniprot_ids": [
                        "O70194",
                        "A0A2R8VK20"
                    ]
                },
                "Eif3f": {
                    "id": "Eif3f",
                    "type": "Gene",
                    "symbol": "Eif3f",
                    "source": [
                        "Pou5f1",
                        "Trim28",
                        "Hmgb1",
                        "Atf4",
                        "Junb",
                        "Ctcf",
                        "Trp53",
                        "Hdac2",
                        "Smc3",
                        "Smarca5",
                        "Sox4"
                    ],
                    "target": [],
                    "expression_sum": {
                        "group1": 9.0
                    },
                    "uniprot_ids": [
                        "Q9DCH4",
                        "Q6IRT4",
                        "Q8BTW2",
                        "Q3UVY8",
                        "Q3U8X1",
                        "Q8VH52",
                        "B0LAD0"
                    ]
                },
                "Eif4a1": {
                    "id": "Eif4a1",
                    "type": "Gene",
                    "symbol": "Eif4a1",
                    "source": [
                        "Klf2",
                        "Nfib",
                        "Fos",
                        "Sox2",
                        "Hdac2",
                        "Tcf4",
                        "Pou5f1",
                        "Jun",
                        "Smarca5",
                        "Sox4",
                        "Jund",
                        "Cebpb",
                        "Smc3",
                        "Foxp1",
                        "Atf4",
                        "Junb",
                        "Ybx1",
                        "Hes1",
                        "Nanog",
                        "Twist2"
                    ],
                    "target": [],
                    "expression_sum": {
                        "group1": 16.0
                    },
                    "uniprot_ids": [
                        "P60843",
                        "Q5F2A7",
                        "Q64341",
                        "Q3TFG3",
                        "Q3TGK7",
                        "Q78WR5",
                        "Q3U8I0",
                        "K3W4Q6",
                        "Q3UXC2",
                        "Q3TLL6",
                        "Q4FZL1",
                        "Q3TSJ4",
                        "Q99LR0"
                    ]
                },
                "Eif4a3": {
                    "id": "Eif4a3",
                    "type": "Gene",
                    "symbol": "Eif4a3",
                    "source": [
                        "Tcf4",
                        "Pou5f1",
                        "Foxp1",
                        "Nfib",
                        "Atf4",
                        "Junb",
                        "Fos",
                        "Jun",
                        "Sox2",
                        "Nanog",
                        "Jund",
                        "Cebpb"
                    ],
                    "target": [],
                    "expression_sum": {
                        "group1": 1.0
                    },
                    "uniprot_ids": [
                        "Q91VC3",
                        "A2AFK7"
                    ]
                },
                "Eif4b": {
                    "id": "Eif4b",
                    "type": "Gene",
                    "symbol": "Eif4b",
                    "source": [
                        "Tcf4",
                        "Pou5f1",
                        "Foxp1",
                        "Hmga2",
                        "Atf4",
                        "Junb",
                        "Hes1",
                        "Jund",
                        "Cebpb"
                    ],
                    "target": [],
                    "expression_sum": {
                        "group1": 1.0
                    },
                    "uniprot_ids": [
                        "Q8BGD9",
                        "B2RWE8",
                        "Q3TSY9",
                        "Q922K6",
                        "Q3TDD8",
                        "Q3TLQ9",
                        "Q3THB0",
                        "Q3UGC0"
                    ]
                },
                "Eif4e": {
                    "id": "Eif4e",
                    "type": "Gene",
                    "symbol": "Eif4e",
                    "source": [
                        "Pou5f1",
                        "Cebpb",
                        "Nfib",
                        "Atf4",
                        "Junb",
                        "Fos",
                        "Jun",
                        "Nanog",
                        "Jund",
                        "Twist2",
                        "Hdac2",
                        "Smc3"
                    ],
                    "target": [],
                    "expression_sum": {
                        "group1": 2.0
                    },
                    "uniprot_ids": [
                        "P63073",
                        "A0A0G2JGT5",
                        "Q8C470",
                        "A0A0G2JG98",
                        "A0A0G2JH04",
                        "Q3V0N9",
                        "A0A0G2JFB4",
                        "Q3TK95"
                    ]
                },
                "Eif4e2": {
                    "id": "Eif4e2",
                    "type": "Gene",
                    "symbol": "Eif4e2",
                    "source": [
                        "Klf2",
                        "Nfib",
                        "Fos",
                        "Sox2",
                        "Hdac2",
                        "Mybl2",
                        "Tcf4",
                        "Pou5f1",
                        "Jun",
                        "Sox4",
                        "Eno1",
                        "Jund",
                        "Cebpb",
                        "Foxp1",
                        "Atf4",
                        "Junb",
                        "Hes1",
                        "Nanog",
                        "Twist2"
                    ],
                    "target": [],
                    "expression_sum": {
                        "group1": 3.0
                    },
                    "uniprot_ids": [
                        "Q8BMB3",
                        "Q3UUT0",
                        "Q0P688",
                        "D3YUV9",
                        "M0QWD1",
                        "D3Z729",
                        "D3Z730",
                        "G3X9H1",
                        "Q9D334",
                        "Q80ZJ3"
                    ]
                },
                "Eif4ebp1": {
                    "id": "Eif4ebp1",
                    "type": "Gene",
                    "symbol": "Eif4ebp1",
                    "source": [
                        "Tcf4",
                        "Pou5f1",
                        "Arf4",
                        "Atf4",
                        "Junb",
                        "Fos",
                        "Jun",
                        "Sox2",
                        "Hes1",
                        "Nanog",
                        "Jund",
                        "Twist2",
                        "Cebpb"
                    ],
                    "target": [],
                    "expression_sum": {
                        "group1": 10.0
                    },
                    "uniprot_ids": [
                        "Q60876",
                        "Q3TII9"
                    ]
                },
                "Eif4g1": {
                    "id": "Eif4g1",
                    "type": "Gene",
                    "symbol": "Eif4g1",
                    "source": [
                        "Tcf4",
                        "Pou5f1",
                        "Cebpb",
                        "Nfib",
                        "Atf4",
                        "Junb",
                        "Fos",
                        "Jun",
                        "Sox2",
                        "Trp53",
                        "Ybx1",
                        "Hes1",
                        "Tfcp2l1",
                        "Jund",
                        "Twist2",
                        "Hdac2",
                        "Smc3"
                    ],
                    "target": [],
                    "expression_sum": {
                        "group1": 2.0
                    },
                    "uniprot_ids": [
                        "Q6NZJ6",
                        "D6RCH1",
                        "Q6EVH9",
                        "D3YWY7",
                        "D3YWC6",
                        "E9Q770",
                        "A0A0J9YU44",
                        "D3YWM1",
                        "A0A0J9YTV0",
                        "A0A0J9YUL1",
                        "A0A0J9YVC1",
                        "Q8R2V4",
                        "Q3UYM6",
                        "E9PVC6",
                        "E9Q9E1",
                        "Q8K0J8",
                        "Q3UZD9",
                        "Q6PD42",
                        "D3Z439",
                        "A0A338P7C5",
                        "Q8BUW8",
                        "A0A0J9YUS5",
                        "A0A338P758",
                        "Q3UQI5",
                        "A0PJB5",
                        "Q3UTK0",
                        "E9PVC5",
                        "A0A0J9YUC1"
                    ]
                },
                "Eif4g2": {
                    "id": "Eif4g2",
                    "type": "Gene",
                    "symbol": "Eif4g2",
                    "source": [
                        "Nfib",
                        "Fos",
                        "Sox2",
                        "Hdac2",
                        "Tcf4",
                        "Pou5f1",
                        "Trp53",
                        "Jun",
                        "Smarca5",
                        "Sox4",
                        "Eno1",
                        "Tgif1",
                        "Jund",
                        "Cebpb",
                        "Smc3",
                        "Hmga2",
                        "Foxp1",
                        "Hmgb1",
                        "Atf4",
                        "Junb",
                        "Ybx1",
                        "Hes1",
                        "Twist2"
                    ],
                    "target": [],
                    "expression_sum": {
                        "group1": 6.0
                    },
                    "uniprot_ids": [
                        "Q62448",
                        "Q3U9U9",
                        "A0JNY7",
                        "F6UU81",
                        "F6TW20",
                        "F7CBP1",
                        "F7DAB1",
                        "G3XA17",
                        "F7CHS2",
                        "Q3URI0"
                    ]
                },
                "Eif5": {
                    "id": "Eif5",
                    "type": "Gene",
                    "symbol": "Eif5",
                    "source": [
                        "Tcf4",
                        "Pou5f1",
                        "Foxp1",
                        "Cebpb",
                        "Nfib",
                        "Atf4",
                        "Junb",
                        "Fos",
                        "Jun",
                        "Sox2",
                        "Trp53",
                        "Hes1",
                        "Nanog",
                        "Jund",
                        "Twist2",
                        "Hdac2",
                        "Smc3",
                        "Smarca5"
                    ],
                    "target": [],
                    "expression_sum": {
                        "group1": 4.0
                    },
                    "uniprot_ids": [
                        "P59325",
                        "Q8BVV6",
                        "Q3TQR3",
                        "Q05C65",
                        "Q3TKY2",
                        "A0A1Y7VLK2",
                        "A0A1Y7VNP4",
                        "A0A1Y7VKT5",
                        "A0A1Y7VLL6",
                        "A0A1Y7VJG2",
                        "Q05CH7",
                        "A0A1Y7VLQ0",
                        "Q05CM5",
                        "Q6PHA6",
                        "Q3TT65",
                        "Q05CY6"
                    ]
                },
                "Eif5b": {
                    "id": "Eif5b",
                    "type": "Gene",
                    "symbol": "Eif5b",
                    "source": [
                        "Tcf4",
                        "Pou5f1",
                        "Cebpb",
                        "Nfib",
                        "Atf4",
                        "Junb",
                        "Nr0b1",
                        "Fos",
                        "Jun",
                        "Sox2",
                        "Nanog",
                        "Jund",
                        "Twist2",
                        "Hdac2",
                        "Smc3",
                        "Smarca5",
                        "Sox4"
                    ],
                    "target": [],
                    "expression_sum": {
                        "group1": 3.0
                    },
                    "uniprot_ids": [
                        "Q05D44",
                        "Q8BYX3",
                        "Q7TPC0",
                        "Q8BYY7",
                        "Q6A002"
                    ]
                },
                "Emc7": {
                    "id": "Emc7",
                    "type": "Gene",
                    "symbol": "Emc7",
                    "source": [
                        "E2f4",
                        "Trim28",
                        "Rest",
                        "Atf4",
                        "Ctcf",
                        "Trp53",
                        "Ybx1",
                        "Hdac2",
                        "Smarca5"
                    ],
                    "target": [],
                    "expression_sum": {
                        "group1": 1.0
                    },
                    "uniprot_ids": [
                        "Q9EP72",
                        "Q14C26",
                        "Q91VV9"
                    ]
                },
                "Emc8": {
                    "id": "Emc8",
                    "type": "Gene",
                    "symbol": "Emc8",
                    "source": [
                        "Tcf4",
                        "Pou5f1",
                        "Foxp1",
                        "Atf4",
                        "Fos",
                        "Jun",
                        "Sox2",
                        "Hes1",
                        "Nanog",
                        "Jund",
                        "Twist2",
                        "Cebpb",
                        "Sox4"
                    ],
                    "target": [],
                    "expression_sum": {
                        "group1": 1.0
                    },
                    "uniprot_ids": [
                        "O70378",
                        "Q3TPU5",
                        "M0QWI7",
                        "M0QWC9",
                        "M0QWP2",
                        "M0QWY0",
                        "M0QWS0",
                        "Q3TTC9"
                    ]
                },
                "Emp1": {
                    "id": "Emp1",
                    "type": "Gene",
                    "symbol": "Emp1",
                    "source": [
                        "E2f4",
                        "Pou5f1",
                        "Trim28",
                        "Atf4",
                        "Ctcf",
                        "Trp53",
                        "Hdac1",
                        "Klf5",
                        "Tbx3",
                        "Hdac2",
                        "Smc3"
                    ],
                    "target": [],
                    "expression_sum": {
                        "group1": 4.0
                    },
                    "uniprot_ids": [
                        "P47801",
                        "Q4FK43",
                        "S4R2U4",
                        "Q05BR0",
                        "Q3UXM2"
                    ]
                },
                "Emp3": {
                    "id": "Emp3",
                    "type": "Gene",
                    "symbol": "Emp3",
                    "source": [
                        "Klf2",
                        "E2f4",
                        "Pou5f1",
                        "Cebpb",
                        "Klf4",
                        "Trim28",
                        "Hmgb1",
                        "Atf4",
                        "Ctcf",
                        "Trp53",
                        "Sox2",
                        "Klf5",
                        "Tbx3",
                        "Nanog",
                        "Hdac2",
                        "Zfp57"
                    ],
                    "target": [],
                    "expression_sum": {
                        "group1": 5.0
                    },
                    "uniprot_ids": [
                        "O35912",
                        "A0A1B0GSZ1"
                    ]
                },
                "Eprs": {
                    "id": "Eprs",
                    "type": "Gene",
                    "symbol": "Eprs",
                    "source": [
                        "Tcf4",
                        "Pou5f1",
                        "Foxp1",
                        "Cebpb",
                        "Nfib",
                        "Atf4",
                        "Junb",
                        "Fos",
                        "Sox2",
                        "Hes1",
                        "Jund",
                        "Twist2",
                        "Hdac2",
                        "Smc3",
                        "Smarca5"
                    ],
                    "target": [],
                    "expression_sum": {
                        "group1": 3.0
                    },
                    "uniprot_ids": [
                        "Q8CGC7",
                        "Q3TMX9",
                        "B9EIU1",
                        "Q8BTR1",
                        "A0A0A6YWH3",
                        "Q3UGD4",
                        "Q9CRF9",
                        "A0A0A6YWA4",
                        "Q3TLK2"
                    ]
                },
                "Ergic3": {
                    "id": "Ergic3",
                    "type": "Gene",
                    "symbol": "Ergic3",
                    "source": [
                        "Trim28",
                        "Rest",
                        "Hmgb1",
                        "Atf4",
                        "Ctcf",
                        "Trp53",
                        "Hdac1",
                        "Hdac2",
                        "Smc3",
                        "Smarca5"
                    ],
                    "target": [],
                    "expression_sum": {
                        "group1": 1.0
                    },
                    "uniprot_ids": [
                        "Q9CQE7",
                        "F6UIS1",
                        "F6RK81"
                    ]
                },
                "Erp29": {
                    "id": "Erp29",
                    "type": "Gene",
                    "symbol": "Erp29",
                    "source": [
                        "Pou5f1",
                        "Foxp1",
                        "Cebpb",
                        "Nfib",
                        "Atf4",
                        "Junb",
                        "Fos",
                        "Id2",
                        "Jun",
                        "Trp53",
                        "Jund",
                        "Twist2",
                        "Hdac2",
                        "Smc3",
                        "Smarca5",
                        "Sox4"
                    ],
                    "target": [],
                    "expression_sum": {
                        "group1": 3.0
                    },
                    "uniprot_ids": [
                        "P57759",
                        "F8WJI4",
                        "F8WIM7",
                        "D6RG87",
                        "A8C1V9"
                    ]
                },
                "Etf1": {
                    "id": "Etf1",
                    "type": "Gene",
                    "symbol": "Etf1",
                    "source": [
                        "Klf2",
                        "Tcf4",
                        "Pou5f1",
                        "Foxp1",
                        "Atf4",
                        "Junb",
                        "Fos",
                        "Jun",
                        "Sox2",
                        "Nanog",
                        "Jund",
                        "Twist2",
                        "Cebpb"
                    ],
                    "target": [],
                    "expression_sum": {
                        "group1": 1.0
                    },
                    "uniprot_ids": [
                        "Q8BWY3",
                        "Q3U6V5",
                        "Q3TL10",
                        "Q3TDF8",
                        "P70199",
                        "Q3TF02"
                    ]
                },
                "Ewsr1": {
                    "id": "Ewsr1",
                    "type": "TF",
                    "symbol": "Ewsr1",
                    "source": [
                        "Tcf4",
                        "Pou5f1",
                        "Cebpb",
                        "Atf4",
                        "Junb",
                        "Fos",
                        "Jun",
                        "Sox2",
                        "Hes1",
                        "Nanog",
                        "Jund",
                        "Twist2",
                        "Hdac2",
                        "Smc3",
                        "Smarca5"
                    ],
                    "target": [
                        "Rnase4",
                        "Mid1ip1",
                        "Creb3l1",
                        "Ptprn",
                        "Cst3",
                        "Dnajc1",
                        "Mff",
                        "Golt1b",
                        "Zwint",
                        "Pja1",
                        "Khdrbs1",
                        "1110004F10Rik",
                        "Gars",
                        "2310009B15Rik",
                        "Mecr",
                        "Ociad1"
                    ],
                    "expression_sum": {
                        "group1": 2.0
                    },
                    "uniprot_ids": [
                        "Q61545",
                        "Q8BQU4",
                        "Q6NVA3",
                        "Q3UI30",
                        "Q9CRS5",
                        "Q3UGI7",
                        "Q5SUS8",
                        "Q5SUS9",
                        "Q5SUT0"
                    ]
                },
                "Exosc4": {
                    "id": "Exosc4",
                    "type": "Gene",
                    "symbol": "Exosc4",
                    "source": [
                        "Tcf4",
                        "Pou5f1",
                        "Atf4",
                        "Junb",
                        "Id2",
                        "Jun",
                        "Sox2",
                        "Nanog",
                        "Jund",
                        "Cebpb",
                        "Sox4"
                    ],
                    "target": [],
                    "expression_sum": {
                        "group1": 0.0
                    },
                    "uniprot_ids": [
                        "Q921I9",
                        "Q542B0",
                        "A0A2R8VHM9"
                    ]
                },
                "Exosc8": {
                    "id": "Exosc8",
                    "type": "Gene",
                    "symbol": "Exosc8",
                    "source": [
                        "Tcf4",
                        "Pou5f1",
                        "Foxp1",
                        "Cebpb",
                        "Nfib",
                        "Atf4",
                        "Junb",
                        "Id2",
                        "Jun",
                        "Sox2",
                        "Hes1",
                        "Nanog",
                        "Jund",
                        "Twist2",
                        "Hdac2",
                        "Smc3",
                        "Smarca5",
                        "Sox4"
                    ],
                    "target": [],
                    "expression_sum": {
                        "group1": 1.0
                    },
                    "uniprot_ids": [
                        "Q9D753",
                        "Q546F8",
                        "D3YYN3",
                        "F6SGT4",
                        "Q3TEB9",
                        "Q6NX62",
                        "Q6PCW8",
                        "Q571G2"
                    ]
                },
                "F2r": {
                    "id": "F2r",
                    "type": "Gene",
                    "symbol": "F2r",
                    "source": [
                        "Trim28",
                        "Rest",
                        "Atf4",
                        "Ctcf",
                        "Ybx1",
                        "Hdac2",
                        "Smc3"
                    ],
                    "target": [],
                    "expression_sum": {
                        "group1": 1.0
                    },
                    "uniprot_ids": [
                        "P30558",
                        "Q3UK34"
                    ]
                },
                "Fabp5": {
                    "id": "Fabp5",
                    "type": "Gene",
                    "symbol": "Fabp5",
                    "source": [
                        "E2f4",
                        "Trim28",
                        "Rest",
                        "Ctbp1",
                        "Hmgb1",
                        "Atf4",
                        "Ctcf",
                        "Trp53",
                        "Hdac1",
                        "Klf5",
                        "Prrx1",
                        "Ybx1",
                        "Hdac2",
                        "Smc3"
                    ],
                    "target": [],
                    "expression_sum": {
                        "group1": 10.0
                    },
                    "uniprot_ids": [
                        "Q05816",
                        "Q497I3",
                        "Q3TLH6"
                    ]
                },
                "Fam162a": {
                    "id": "Fam162a",
                    "type": "Gene",
                    "symbol": "Fam162a",
                    "source": [
                        "E2f4",
                        "Trim28",
                        "Rest",
                        "Atf4",
                        "Ctcf",
                        "Junb",
                        "Tgif1",
                        "Hdac1",
                        "Tbx3",
                        "Trp53",
                        "Hdac2",
                        "Smc3",
                        "Smarca5"
                    ],
                    "target": [],
                    "expression_sum": {
                        "group1": 3.0
                    },
                    "uniprot_ids": [
                        "Q9D6U8",
                        "A0A338P6X2"
                    ]
                },
                "Fam195b": {
                    "id": "Fam195b",
                    "type": "Gene",
                    "symbol": "Fam195b",
                    "source": [
                        "E2f4",
                        "Rest",
                        "Eno1",
                        "Atf4",
                        "Ctcf",
                        "Tgif1",
                        "Trp53",
                        "Hdac1",
                        "Hdac2",
                        "Smarca5"
                    ],
                    "target": [],
                    "expression_sum": {
                        "group1": 2.0
                    },
                    "uniprot_ids": [
                        "Q3UGS4"
                    ]
                },
                "Fau": {
                    "id": "Fau",
                    "type": "Gene",
                    "symbol": "Fau",
                    "source": [
                        "Pou5f1",
                        "Trim28",
                        "Atf4",
                        "Ctcf",
                        "Trp53",
                        "Sox2",
                        "Ybx1",
                        "Nanog",
                        "Jund",
                        "Hdac2",
                        "Zfp57"
                    ],
                    "target": [],
                    "expression_sum": {
                        "group1": 0.0
                    },
                    "uniprot_ids": [
                        "P62862",
                        "P35545",
                        "Q642K5",
                        "A0A494BBA8",
                        "Q3THB2",
                        "A0A494B9Z0"
                    ]
                },
                "Filip1l": {
                    "id": "Filip1l",
                    "type": "Gene",
                    "symbol": "Filip1l",
                    "source": [
                        "Hdac2",
                        "E2f4",
                        "Pou5f1",
                        "Trim28",
                        "Rest",
                        "Atf4",
                        "Ctcf",
                        "Trp53",
                        "Hdac1",
                        "Tbx3",
                        "Zfp57",
                        "Cebpb",
                        "Smc3"
                    ],
                    "target": [],
                    "expression_sum": {
                        "group1": 2.0
                    },
                    "uniprot_ids": [
                        "Q6P6L0",
                        "E0CYM1",
                        "E0CYH7"
                    ]
                },
                "Fkbp1a": {
                    "id": "Fkbp1a",
                    "type": "Gene",
                    "symbol": "Fkbp1a",
                    "source": [
                        "Pou5f1",
                        "Foxp1",
                        "Arf4",
                        "Atf4",
                        "Ctcf",
                        "Junb",
                        "Id2",
                        "Hdac1",
                        "Jun",
                        "Trp53",
                        "Prrx1",
                        "Twist2",
                        "Hdac2",
                        "Smc3",
                        "Smarca5"
                    ],
                    "target": [],
                    "expression_sum": {
                        "group1": 11.0
                    },
                    "uniprot_ids": [
                        "P26883",
                        "F6X9I3",
                        "Q1JUQ8",
                        "Q1JUQ7",
                        "Q3ULN5",
                        "Q3UBA0",
                        "Q3UKJ3",
                        "Q1JUQ6"
                    ]
                },
                "Fkbp2": {
                    "id": "Fkbp2",
                    "type": "Gene",
                    "symbol": "Fkbp2",
                    "source": [
                        "Tcf4",
                        "Trim28",
                        "Cebpb",
                        "Arf4",
                        "Eno1",
                        "Atf4",
                        "Ctcf",
                        "Junb",
                        "Trp53",
                        "Hdac1",
                        "Jund",
                        "Hdac2",
                        "Smc3",
                        "Smarca5"
                    ],
                    "target": [],
                    "expression_sum": {
                        "group1": 2.0
                    },
                    "uniprot_ids": [
                        "P45878",
                        "A0A494B9J3",
                        "Q3TND1",
                        "Q3UND3",
                        "A0A494BAX7"
                    ]
                },
                "Fkbp3": {
                    "id": "Fkbp3",
                    "type": "Gene",
                    "symbol": "Fkbp3",
                    "source": [
                        "Tcf4",
                        "Pou5f1",
                        "Foxp1",
                        "Tfcp2l1",
                        "Nfib",
                        "Atf4",
                        "Junb",
                        "Fos",
                        "Jun",
                        "Sox2",
                        "Hes1",
                        "Nanog",
                        "Jund",
                        "Twist2",
                        "Cebpb",
                        "Sox4"
                    ],
                    "target": [],
                    "expression_sum": {
                        "group1": 4.0
                    },
                    "uniprot_ids": [
                        "Q62446",
                        "Q3UBU9",
                        "A0A1Y7VP01",
                        "A0A1Y7VLK0",
                        "A0A1Y7VLV3",
                        "A0A1Y7VMJ9",
                        "A0A1Y7VJ86"
                    ]
                },
                "Fkbp4": {
                    "id": "Fkbp4",
                    "type": "Gene",
                    "symbol": "Fkbp4",
                    "source": [
                        "Tcf4",
                        "Pou5f1",
                        "Foxp1",
                        "Hmga2",
                        "Atf4",
                        "Junb",
                        "Fos",
                        "Jun",
                        "Sox2",
                        "Hes1",
                        "Nanog",
                        "Jund",
                        "Twist2",
                        "Cebpb",
                        "Zfp57",
                        "Sox4"
                    ],
                    "target": [],
                    "expression_sum": {
                        "group1": 2.0
                    },
                    "uniprot_ids": [
                        "P30416",
                        "F6S2D5",
                        "F7CAT1",
                        "Q8CBS1"
                    ]
                },
                "Fkbp8": {
                    "id": "Fkbp8",
                    "type": "Gene",
                    "symbol": "Fkbp8",
                    "source": [
                        "Pou5f1",
                        "Foxp1",
                        "Cebpb",
                        "Hmga2",
                        "Atf4",
                        "Junb",
                        "Fos",
                        "Sox2",
                        "Trp53",
                        "Tfcp2l1",
                        "Twist2",
                        "Hdac2",
                        "Smc3"
                    ],
                    "target": [],
                    "expression_sum": {
                        "group1": 2.0
                    },
                    "uniprot_ids": [
                        "O35465",
                        "F6WP10",
                        "D3Z597",
                        "C9K0Z7"
                    ]
                },
                "Flna": {
                    "id": "Flna",
                    "type": "Gene",
                    "symbol": "Flna",
                    "source": [
                        "E2f4",
                        "Rest",
                        "Atf4",
                        "Ctcf",
                        "Trp53",
                        "Hdac1",
                        "Klf5",
                        "Tbx3",
                        "Hdac2",
                        "Smc3",
                        "Smarca5"
                    ],
                    "target": [],
                    "expression_sum": {
                        "group1": 2.0
                    },
                    "uniprot_ids": [
                        "Q8BTM8",
                        "B7FAV1",
                        "J3JS91",
                        "B7FAU9",
                        "F6Z2C0",
                        "F6XC15",
                        "A0A668KLG7",
                        "F7AVL7",
                        "Q9JJ37",
                        "I7HPX4",
                        "Q6KAM8",
                        "Q3U7N9",
                        "B9EKP5",
                        "Q4FZG4"
                    ]
                },
                "Fn1": {
                    "id": "Fn1",
                    "type": "Gene",
                    "symbol": "Fn1",
                    "source": [
                        "Hdac2",
                        "E2f4",
                        "Trim28",
                        "Rest",
                        "Atf4",
                        "Ctcf",
                        "Trp53",
                        "Hdac1",
                        "Zfp57",
                        "Ybx1",
                        "Cebpb",
                        "Smc3",
                        "Smarca5"
                    ],
                    "target": [],
                    "expression_sum": {
                        "group1": 5.0
                    },
                    "uniprot_ids": [
                        "P11276",
                        "B9EHT6",
                        "B7ZNJ1",
                        "Q4KL80",
                        "Q3UHL6",
                        "A0A087WS56",
                        "A0A087WQE0",
                        "A0A087WSN6",
                        "A0A087WSU6",
                        "A0A087WS99",
                        "A0A087WR50",
                        "A0A087WQW8",
                        "Q3UZF9",
                        "Q3UHR1",
                        "Q3TCL7",
                        "Q8R3F3",
                        "Q3UGY5",
                        "Q3TCF1",
                        "Q99KD0",
                        "Q3TBB4",
                        "Q3UH17"
                    ]
                },
                "Foxp1": {
                    "id": "Foxp1",
                    "type": "TF",
                    "symbol": "Foxp1",
                    "source": [
                        "Hdac2",
                        "E2f4",
                        "Trim28",
                        "Pou5f1",
                        "Rest",
                        "Atf4",
                        "Ctcf",
                        "Tgif1",
                        "Trp53",
                        "Hdac1",
                        "Klf5",
                        "Cebpb",
                        "Smc3",
                        "Smarca5"
                    ],
                    "target": [
                        "Rps5",
                        "Hsp90aa1",
                        "Arf1",
                        "Rpl41",
                        "Rnf7",
                        "Cdc20",
                        "Sar1a",
                        "Srsf9",
                        "Usmg5",
                        "Mcm7",
                        "Ppp2ca",
                        "Ddx24",
                        "Rps17",
                        "Rae1",
                        "Zc3h15",
                        "Cox8a",
                        "Mrps18b",
                        "Cdt1",
                        "Psmb7",
                        "Txn2",
                        "Pnkd",
                        "Dkc1",
                        "Ndufa6",
                        "Ppp1r11",
                        "1110008F13Rik",
                        "Tuba1b",
                        "Polr2k",
                        "Gar1",
                        "Anapc5",
                        "St13",
                        "Thoc7",
                        "Hnrnpf",
                        "Knop1",
                        "Lmnb1",
                        "Ddx39",
                        "Mlf2",
                        "Pin1",
                        "Ier3ip1",
                        "Sfxn1",
                        "Swi5",
                        "Eif2s1",
                        "mt-Co1",
                        "Hmgb2",
                        "Slbp",
                        "Calr",
                        "Nup62",
                        "Rab18",
                        "Calm3",
                        "Arf6",
                        "Canx",
                        "Snrpe",
                        "Mrpl14",
                        "Cdk1",
                        "Phb",
                        "Lamtor1",
                        "Anapc15",
                        "Mrpl2",
                        "Tra2b",
                        "Cdc5l",
                        "Ranbp1",
                        "Psmc6",
                        "Grpel1",
                        "Rbx1",
                        "Ctcf",
                        "Ppm1g",
                        "Eif1",
                        "Neat1",
                        "Ythdc1",
                        "Bola1",
                        "Ola1",
                        "Sf3b6",
                        "Snrnp27",
                        "Aurkaip1",
                        "Srsf1",
                        "Socs3",
                        "Lrrc59",
                        "Exosc5",
                        "Rcc2",
                        "Pdcd6",
                        "Impa2",
                        "Ube2d2a",
                        "Bnip3l",
                        "Mapre1",
                        "Cisd2",
                        "Capza2",
                        "Lap3",
                        "Ncl",
                        "Fdft1",
                        "Supt4a",
                        "Ppp1ca",
                        "Srsf5",
                        "Hnrnph1",
                        "Aamp",
                        "Chchd1",
                        "Ywhaz",
                        "Psmc3",
                        "Sec62",
                        "Luc7l2",
                        "Rbbp7",
                        "Hnrnpl",
                        "Ddx5",
                        "Rbm39",
                        "Ccdc12",
                        "Nedd8",
                        "Pcnp",
                        "Ube2i",
                        "Utp3",
                        "Rab14",
                        "Tmem258",
                        "Tcp1",
                        "Brix1",
                        "Fam136a",
                        "Pttg1",
                        "Mrpl15",
                        "Siva1",
                        "Fus",
                        "Ociad1",
                        "Ddost",
                        "Pmm1",
                        "Fkbp8",
                        "Nip7",
                        "Clpp",
                        "Psma7",
                        "G3bp1",
                        "Pdia4",
                        "Sept7",
                        "Tpm3",
                        "Banf1",
                        "Cdc26",
                        "Immt",
                        "Psma1",
                        "Qdpr",
                        "Lig1",
                        "2410015M20Rik",
                        "Hdgf",
                        "Prnp",
                        "Smc3",
                        "Thrap3",
                        "Csnk2b",
                        "Pa2g4",
                        "Rpl37",
                        "Kdm5b",
                        "Ppp1cc",
                        "Atf4",
                        "Zfp207",
                        "Pcbp1",
                        "Hnrnpk",
                        "Ndufa4",
                        "Ndufv1",
                        "Ndufv2",
                        "H3f3a",
                        "Mettl9",
                        "Nme1",
                        "Pfkl",
                        "Csnk1a1",
                        "Ndufs2",
                        "Fam49b",
                        "Bax",
                        "Tmsb10",
                        "Rpl3",
                        "Cebpzos",
                        "Trim28",
                        "Snw1",
                        "Cdv3",
                        "Napa",
                        "Spc24",
                        "Btf3l4",
                        "Ppp4c",
                        "Etf1",
                        "Ube2b",
                        "Lsm3",
                        "Gm16286",
                        "Eif5",
                        "Tmed2",
                        "Txn1",
                        "Vapa",
                        "Mrpl17",
                        "Samm50",
                        "Rrp15",
                        "Wdr77",
                        "Atp5j",
                        "Ran",
                        "Fscn1",
                        "Srrm1",
                        "Emc8",
                        "Srp19",
                        "Cct5",
                        "Emd",
                        "Mrpl40",
                        "Bclaf1",
                        "Vasp",
                        "Tceb1",
                        "C1qbp",
                        "Uqcr10",
                        "H2afz",
                        "Tardbp",
                        "Psip1",
                        "Rpl36a",
                        "Rpl29",
                        "Iscu",
                        "Fubp1",
                        "Snrpb2",
                        "Arpc5l",
                        "Rps29",
                        "Ccdc58",
                        "Cenpa",
                        "Prdx6",
                        "Wtap",
                        "Odc1",
                        "Mrpl18",
                        "Rps20",
                        "Dnaja2",
                        "Sys1",
                        "Acat2",
                        "Lbh",
                        "Cdc37",
                        "Psmd1",
                        "Plekhf2",
                        "Eef1a1",
                        "Mcl1",
                        "Rtn4",
                        "U2af1",
                        "Atp5c1",
                        "Ywhaq",
                        "Spcs1",
                        "Fbl",
                        "Ndufv3",
                        "Ubald2",
                        "Tsc22d1",
                        "mt-Co2",
                        "Dnajc8",
                        "Calm2",
                        "Rps3",
                        "Atox1",
                        "Srsf10",
                        "Adss",
                        "Tmem126a",
                        "Ube2v2",
                        "Rpl18",
                        "Trnau1ap",
                        "Atp5d",
                        "Timm13",
                        "Eif3h",
                        "Rpl22l1",
                        "Adprh",
                        "Lamtor4",
                        "Rps3a1",
                        "Mrps5",
                        "U2surp",
                        "Mbd3",
                        "Cct7",
                        "Dctpp1",
                        "Ndufb2",
                        "Wdr18",
                        "Hsp90ab1",
                        "Oaz1",
                        "Mrpl30",
                        "Uqcrq",
                        "Sec61b",
                        "BC031181",
                        "Polr2m",
                        "1810058I24Rik",
                        "Rwdd1",
                        "Snx5",
                        "Got1",
                        "Fnta",
                        "Dnaja1",
                        "Eif4a1",
                        "Sumo2",
                        "Pcbp2",
                        "Snrnp25",
                        "Nudc",
                        "H3f3b",
                        "Mrps33",
                        "Rif1",
                        "Nsa2",
                        "Ddx46",
                        "Nudt19",
                        "Dbi",
                        "Morf4l2",
                        "Ube2d3",
                        "Rbbp4",
                        "Eif3e",
                        "Paip2",
                        "Cebpb",
                        "Srrm2",
                        "Rnaseh2b",
                        "Ywhae",
                        "Ubl5",
                        "Hmgb1",
                        "Ndufc1",
                        "Eif3d",
                        "Rps15",
                        "Npm1",
                        "Psma4",
                        "Sap30",
                        "Scp2",
                        "Ap2s1",
                        "Rpl34",
                        "Mlec",
                        "Dynll1",
                        "Gtpbp4",
                        "Cenpw",
                        "Hspd1",
                        "Atf5",
                        "Cops7a",
                        "Mrpl45",
                        "Mrps14",
                        "Rpl31",
                        "Srsf7",
                        "Smdt1",
                        "Sod1",
                        "Ppih",
                        "Mat2a",
                        "Nap1l1",
                        "Uqcc3",
                        "Dnajb6",
                        "Brd2",
                        "Actr3",
                        "G3bp2",
                        "Impdh2",
                        "Ccdc124",
                        "Gapdh",
                        "Smarca5",
                        "Mpc1",
                        "Prps1",
                        "Ccnd3",
                        "Ap2m1",
                        "Mrpl52",
                        "Adrm1",
                        "Abcf1",
                        "Rplp0",
                        "Psmb5",
                        "Hspa9",
                        "Pim3",
                        "Ube2n",
                        "Ndufa11",
                        "Cct8",
                        "Hmgn2",
                        "Mpc2",
                        "Dohh",
                        "Hnrnpa2b1",
                        "Ndufs5",
                        "Cited2",
                        "Srsf2",
                        "Eif4g2",
                        "Jade1",
                        "Psmb2",
                        "Raly",
                        "Denr",
                        "Fxr1",
                        "Nsmce4a",
                        "Rps26",
                        "Get4",
                        "Trp53",
                        "Sra1",
                        "Aspscr1",
                        "Psmd11",
                        "Vps29",
                        "Vdac1",
                        "Cggbp1",
                        "Zfp706",
                        "Anp32a",
                        "Polr2e",
                        "Anapc13",
                        "Sumo1",
                        "Pdcd5",
                        "Snrpc",
                        "Mrpl51",
                        "Mrpl49",
                        "Tmbim6",
                        "Dynll2",
                        "Rhoa",
                        "Fcf1",
                        "Mrps18c",
                        "Cacybp",
                        "Cdk4",
                        "Rpl22",
                        "Rsl1d1",
                        "Nolc1",
                        "Sf3a3",
                        "Sec61a1",
                        "Pfdn6",
                        "Glud1",
                        "Cebpz",
                        "Hnrnpu",
                        "Gspt1",
                        "Arglu1",
                        "Tomm20",
                        "Rpl21",
                        "Ppp1r2",
                        "Map1lc3b",
                        "Eprs",
                        "Trmt112",
                        "Dazap1",
                        "Son",
                        "Pop5",
                        "Cct2",
                        "Ubb",
                        "Dtl",
                        "Bzw1",
                        "Parp1",
                        "Dhfr",
                        "Rbpms",
                        "Paics",
                        "Hnrnpa3",
                        "Prpf40a",
                        "Pbdc1",
                        "Cdca3",
                        "Mrpl57",
                        "Morf4l1",
                        "Mrpl43",
                        "Ube2s",
                        "Tecr",
                        "Polr1d",
                        "Snrpd3",
                        "Sf3b2",
                        "Psmd3",
                        "Suclg1",
                        "Mtf2",
                        "Slc3a2",
                        "mt-Nd2",
                        "Hnrnpd",
                        "Hat1",
                        "Cops4",
                        "mt-Cytb",
                        "Rnps1",
                        "Ciapin1",
                        "Lsm4",
                        "Pfdn2",
                        "Mpdu1",
                        "Atp5f1",
                        "Eif1ad",
                        "Rps13",
                        "Tpt1",
                        "Eif5a",
                        "Ppib",
                        "Gng5",
                        "Hspe1",
                        "Rps19",
                        "Exosc8",
                        "Cops6",
                        "Ptbp1",
                        "Aldoa",
                        "Hnrnpdl",
                        "Eif3a",
                        "Rtn3",
                        "Polr2h",
                        "Snx3",
                        "Adh5",
                        "Birc5",
                        "Psmd13",
                        "Srpk1",
                        "Rfc1",
                        "Cox6b1",
                        "Ppa1",
                        "Cenpm",
                        "Prdx1",
                        "Rsl24d1",
                        "Cdc34",
                        "Rpa2",
                        "Mrpl34",
                        "Pdia3",
                        "Ndufb5",
                        "Psma2",
                        "Ndufs6",
                        "Nsun2",
                        "Set",
                        "Txnl4a",
                        "Poldip2",
                        "Eif4e2",
                        "Sod2",
                        "Ssbp1",
                        "Rps14",
                        "Tgif1",
                        "Lipe",
                        "Clns1a",
                        "Snrpd2",
                        "1810022K09Rik",
                        "Phb2",
                        "Gtf2e2",
                        "Rpl15",
                        "Brk1",
                        "Vdac2",
                        "Rap1b",
                        "Pfn1",
                        "Rpl13a",
                        "Snrpg",
                        "Ddx39b",
                        "Cuta",
                        "Snhg6",
                        "Eif1a",
                        "Cox5a",
                        "Snrpb",
                        "Tmem11",
                        "Anapc11",
                        "Fkbp4",
                        "Pgam1",
                        "Tomm22",
                        "Lyar",
                        "Ubap2l",
                        "Erp29",
                        "Snrnp70",
                        "Uchl5",
                        "Gpi1",
                        "Tmem167",
                        "Ppdpf",
                        "Llph",
                        "Emg1",
                        "Lsm12",
                        "Eif4b",
                        "Anp32b",
                        "Pkm",
                        "H2afv",
                        "Csde1",
                        "Prrc2c",
                        "Tceb2",
                        "Rps2",
                        "Eif2b5",
                        "Gart",
                        "Sumo3",
                        "Ndufa10",
                        "Uqcrfs1",
                        "Naa50",
                        "Ywhah",
                        "Sf3b4",
                        "Prpf19",
                        "Sugt1",
                        "Eif4a3",
                        "Fkbp3",
                        "Mtch2",
                        "Dek",
                        "Bag1",
                        "Psmd4",
                        "Gins2",
                        "Fam104a",
                        "Papola",
                        "Rps16",
                        "Mrfap1",
                        "Mrps16",
                        "Uqcrh",
                        "Tpr",
                        "Ddx18",
                        "Psmd12",
                        "Rrp9",
                        "Eed",
                        "Ccne1",
                        "Srsf6",
                        "Ndufa5",
                        "Tmpo",
                        "Tsn",
                        "Mrpl11",
                        "Txnl1",
                        "Mesdc2",
                        "Eef1g",
                        "Rbm25",
                        "2700094K13Rik",
                        "Cycs",
                        "Myl12a",
                        "Ptma",
                        "Rac1",
                        "Rer1",
                        "Klf2",
                        "Dut",
                        "Ralbp1",
                        "Dhx16",
                        "Sdhb",
                        "Taf10",
                        "Wdr43",
                        "Ybx3",
                        "Rps10",
                        "Yrdc",
                        "Pabpc1",
                        "Alyref",
                        "Tsen34",
                        "Hspa14",
                        "Fkbp1a",
                        "Dad1",
                        "Yif1b",
                        "Fam60a",
                        "Wbp11",
                        "Cwc15",
                        "Guk1",
                        "2810428I15Rik",
                        "Tsfm",
                        "Pim1",
                        "Postn",
                        "Rplp2",
                        "Aimp1",
                        "Serbp1",
                        "Gpx4",
                        "Gcsh",
                        "Phf5a",
                        "Eif4a2",
                        "Rheb",
                        "Gtf2a2",
                        "Mkrn1",
                        "Rrp1",
                        "U2af2",
                        "Rpl23",
                        "Sfr1",
                        "Kdm1a",
                        "Rrs1",
                        "Ly6e",
                        "Bcap31",
                        "Cnbp",
                        "Rsrc2"
                    ],
                    "expression_sum": {
                        "group1": 2.0
                    },
                    "uniprot_ids": [
                        "P58462",
                        "E2S038",
                        "H3BJ68",
                        "H3BJZ5",
                        "H3BLF2",
                        "Q8CCZ5",
                        "H3BJR8",
                        "D3Z6Q4",
                        "Q6P0X7",
                        "D3Z454",
                        "H3BL33",
                        "A0A0R4J1H9",
                        "H3BJ24",
                        "H3BJM1",
                        "D3Z6Q3",
                        "H3BK30",
                        "H3BKT4",
                        "A0A0R4J282",
                        "D3Z2T4",
                        "D3Z0J5",
                        "H3BK38",
                        "Q3UMG2"
                    ]
                },
                "Fscn1": {
                    "id": "Fscn1",
                    "type": "Gene",
                    "symbol": "Fscn1",
                    "source": [
                        "Klf2",
                        "Tcf4",
                        "Pou5f1",
                        "Foxp1",
                        "Cebpb",
                        "Atf4",
                        "Junb",
                        "Fos",
                        "Jun",
                        "Sox2",
                        "Hes1",
                        "Nanog",
                        "Jund",
                        "Twist2",
                        "Hdac2",
                        "Smc3",
                        "Smarca5",
                        "Sox4"
                    ],
                    "target": [],
                    "expression_sum": {
                        "group1": 4.0
                    },
                    "uniprot_ids": [
                        "Q61553",
                        "A0A0G2JDU7",
                        "F7BDR1"
                    ]
                },
                "Fubp1": {
                    "id": "Fubp1",
                    "type": "Gene",
                    "symbol": "Fubp1",
                    "source": [
                        "Tcf4",
                        "Pou5f1",
                        "Foxp1",
                        "Tfcp2l1",
                        "Arf4",
                        "Nfib",
                        "Atf4",
                        "Junb",
                        "Fos",
                        "Jun",
                        "Sox2",
                        "Hes1",
                        "Nanog",
                        "Jund",
                        "Twist2",
                        "Cebpb",
                        "Sox4"
                    ],
                    "target": [],
                    "expression_sum": {
                        "group1": 1.0
                    },
                    "uniprot_ids": [
                        "Q91WJ8",
                        "Q3TUE1",
                        "Q3UUU2",
                        "A0A0G2JFK2",
                        "A0A0G2JF21",
                        "A0A0G2JG00",
                        "A0A0G2JGV9",
                        "A0A0G2JFY5",
                        "A0A0G2JGW9",
                        "Q3TIS5",
                        "A0A0G2JE55",
                        "A0A0G2JG96",
                        "A0A0G2JGT1",
                        "Q0P6B2"
                    ]
                },
                "Fus": {
                    "id": "Fus",
                    "type": "Gene",
                    "symbol": "Fus",
                    "source": [
                        "Tcf4",
                        "Pou5f1",
                        "Foxp1",
                        "Cebpb",
                        "Atf4",
                        "Junb",
                        "Fos",
                        "Jun",
                        "Sox2",
                        "Hes1",
                        "Nanog",
                        "Jund",
                        "Twist2",
                        "Hdac2",
                        "Smarca5",
                        "Sox4"
                    ],
                    "target": [],
                    "expression_sum": {
                        "group1": 2.0
                    },
                    "uniprot_ids": [
                        "P56959",
                        "Q8BNR3",
                        "Q91VQ2",
                        "Q8CFQ9",
                        "G3UXT7",
                        "G3UZD2"
                    ]
                },
                "G3bp2": {
                    "id": "G3bp2",
                    "type": "Gene",
                    "symbol": "G3bp2",
                    "source": [
                        "Klf2",
                        "Tfcp2l1",
                        "Pou5f1",
                        "Foxp1",
                        "Nfib",
                        "Atf4",
                        "Junb",
                        "Fos",
                        "Jun",
                        "Sox2",
                        "Hes1",
                        "Nanog",
                        "Jund",
                        "Cebpb",
                        "Zfp57"
                    ],
                    "target": [],
                    "expression_sum": {
                        "group1": 1.0
                    },
                    "uniprot_ids": [
                        "P97379",
                        "Q542W3",
                        "Q3U541",
                        "Q3U6B1",
                        "A0A0J9YTQ8",
                        "Q3U931",
                        "Q5DU21",
                        "A0A0J9YUY8",
                        "Q3TEL4"
                    ]
                },
                "Gars": {
                    "id": "Gars",
                    "type": "Gene",
                    "symbol": "Gars",
                    "source": [
                        "Tcf4",
                        "Pou5f1",
                        "Cebpb",
                        "Atf4",
                        "Junb",
                        "Id2",
                        "Jun",
                        "Hes1",
                        "Ewsr1",
                        "Jund",
                        "Twist2",
                        "Hdac2",
                        "Smarca5"
                    ],
                    "target": [],
                    "expression_sum": {
                        "group1": 2.0
                    },
                    "uniprot_ids": [
                        "Q9CZD3"
                    ]
                },
                "Gcsh": {
                    "id": "Gcsh",
                    "type": "Gene",
                    "symbol": "Gcsh",
                    "source": [
                        "Klf2",
                        "Pou5f1",
                        "Foxp1",
                        "Hmga2",
                        "Nfib",
                        "Atf4",
                        "Fos",
                        "Jun",
                        "Sox2",
                        "Nanog",
                        "Jund",
                        "Twist2",
                        "Cebpb"
                    ],
                    "target": [],
                    "expression_sum": {
                        "group1": 1.0
                    },
                    "uniprot_ids": [
                        "Q91WK5",
                        "Q9CV53"
                    ]
                },
                "Gemin7": {
                    "id": "Gemin7",
                    "type": "Gene",
                    "symbol": "Gemin7",
                    "source": [
                        "Trim28",
                        "Rest",
                        "Atf4",
                        "Ctcf",
                        "Id2",
                        "Hdac1",
                        "Trp53",
                        "Hdac2",
                        "Smc3",
                        "Smarca5"
                    ],
                    "target": [],
                    "expression_sum": {
                        "group1": 2.0
                    },
                    "uniprot_ids": [
                        "Q9CWY4",
                        "D3Z684",
                        "A0A140LJ80"
                    ]
                },
                "Get4": {
                    "id": "Get4",
                    "type": "Gene",
                    "symbol": "Get4",
                    "source": [
                        "Tcf4",
                        "Pou5f1",
                        "Foxp1",
                        "Tfcp2l1",
                        "Atf4",
                        "Junb",
                        "Id2",
                        "Jun",
                        "Sox2",
                        "Hes1",
                        "Nanog",
                        "Jund",
                        "Twist2",
                        "Cebpb",
                        "Sox4"
                    ],
                    "target": [],
                    "expression_sum": {
                        "group1": 1.0
                    },
                    "uniprot_ids": [
                        "Q9D1H7",
                        "D3Z7S0",
                        "D3Z4J5"
                    ]
                },
                "Ghitm": {
                    "id": "Ghitm",
                    "type": "Gene",
                    "symbol": "Ghitm",
                    "source": [
                        "Pou5f1",
                        "Atf4",
                        "Junb",
                        "Trp53",
                        "Hdac2"
                    ],
                    "target": [],
                    "expression_sum": {
                        "group1": 1.0
                    },
                    "uniprot_ids": [
                        "Q91VC9",
                        "A0A286YDK2"
                    ]
                },
                "Glipr2": {
                    "id": "Glipr2",
                    "type": "Gene",
                    "symbol": "Glipr2",
                    "source": [
                        "E2f4",
                        "Trim28",
                        "Rest",
                        "Ctbp1",
                        "Atf4",
                        "Ctcf",
                        "Trp53",
                        "Hdac1",
                        "Klf5",
                        "Tbx3",
                        "Zfp57",
                        "Hdac2",
                        "Smc3",
                        "Smarca5"
                    ],
                    "target": [],
                    "expression_sum": {
                        "group1": 3.0
                    },
                    "uniprot_ids": [
                        "Q9CYL5",
                        "B1AWD6"
                    ]
                },
                "Glud1": {
                    "id": "Glud1",
                    "type": "Gene",
                    "symbol": "Glud1",
                    "source": [
                        "Tcf4",
                        "Pou5f1",
                        "Foxp1",
                        "Cebpb",
                        "Atf4",
                        "Junb",
                        "Jun",
                        "Sox2",
                        "Hes1",
                        "Jund",
                        "Twist2",
                        "Hdac2",
                        "Smarca5"
                    ],
                    "target": [],
                    "expression_sum": {
                        "group1": 1.0
                    },
                    "uniprot_ids": [
                        "P26443",
                        "F7CFA5",
                        "Q3TSQ7"
                    ]
                },
                "Gm16286": {
                    "id": "Gm16286",
                    "type": "Gene",
                    "symbol": "Gm16286",
                    "source": [
                        "Tcf4",
                        "Pou5f1",
                        "Foxp1",
                        "Atf4",
                        "Junb",
                        "Id2",
                        "Jun",
                        "Sox2",
                        "Hes1",
                        "Nanog",
                        "Jund",
                        "Cebpb",
                        "Smarca5",
                        "Sox4"
                    ],
                    "target": [],
                    "expression_sum": {
                        "group1": 1.0
                    }
                },
                "Gnai2": {
                    "id": "Gnai2",
                    "type": "Gene",
                    "symbol": "Gnai2",
                    "source": [
                        "Pou5f1",
                        "Trim28",
                        "Arf4",
                        "Atf4",
                        "Junb",
                        "Ctcf",
                        "Trp53",
                        "Hdac1",
                        "Ybx1",
                        "Twist2",
                        "Hdac2",
                        "Smc3",
                        "Smarca5",
                        "Sox4"
                    ],
                    "target": [],
                    "expression_sum": {
                        "group1": 6.0
                    },
                    "uniprot_ids": [
                        "P08752",
                        "A0A0A6YXC2",
                        "A0A0A6YXN0",
                        "A0A0A6YWA9",
                        "Q8JZT4",
                        "Q922Y6"
                    ]
                },
                "Gnas": {
                    "id": "Gnas",
                    "type": "Gene",
                    "symbol": "Gnas",
                    "source": [
                        "Klf2",
                        "Klf4",
                        "Nfib",
                        "Klf5",
                        "Hdac2",
                        "E2f4",
                        "Pou5f1",
                        "Rest",
                        "Trp53",
                        "Smarca5",
                        "Trim28",
                        "Tgif1",
                        "Tbx3",
                        "Zfp57",
                        "Smc3",
                        "Atf4",
                        "Ctcf",
                        "Hdac1",
                        "Ybx1"
                    ],
                    "target": [],
                    "expression_sum": {
                        "group1": 21.0
                    },
                    "uniprot_ids": [
                        "Q6R0H6",
                        "Q6R0H7",
                        "P63094",
                        "Q9Z0F1",
                        "Z4YKV1",
                        "A6PW71",
                        "A6PW70",
                        "Q9WUC0",
                        "A0A571BGH5",
                        "A0A571BDL4",
                        "A0A571BEM2",
                        "A0A571BE25",
                        "A0A571BE38",
                        "A0A571BEG2",
                        "A0A571BEI3",
                        "A2A610",
                        "Q9JJ33",
                        "Q8BUB2",
                        "Q8C372"
                    ]
                },
                "Gnb2": {
                    "id": "Gnb2",
                    "type": "Gene",
                    "symbol": "Gnb2",
                    "source": [
                        "E2f4",
                        "Pou5f1",
                        "Trim28",
                        "Rest",
                        "Atf4",
                        "Ctcf",
                        "Junb",
                        "Tgif1",
                        "Hdac1",
                        "Trp53",
                        "Hdac2",
                        "Smc3",
                        "Smarca5"
                    ],
                    "target": [],
                    "expression_sum": {
                        "group1": 7.0
                    },
                    "uniprot_ids": [
                        "P62880",
                        "D3YZX3",
                        "Q3U9V4",
                        "E9PWM7",
                        "D3Z1M1",
                        "D3Z1T4",
                        "E9QKR0",
                        "Q9QWG2"
                    ]
                },
                "Gng12": {
                    "id": "Gng12",
                    "type": "Gene",
                    "symbol": "Gng12",
                    "source": [
                        "Hdac2",
                        "E2f4",
                        "Pou5f1",
                        "Trim28",
                        "Rest",
                        "Eno1",
                        "Atf4",
                        "Ctcf",
                        "Trp53",
                        "Hdac1",
                        "Klf5",
                        "Tbx3",
                        "Zfp57",
                        "Cebpb",
                        "Smc3",
                        "Smarca5"
                    ],
                    "target": [],
                    "expression_sum": {
                        "group1": 2.0
                    },
                    "uniprot_ids": [
                        "Q9DAS9",
                        "A0A0N4SW28",
                        "A0A0N4SVT3"
                    ]
                },
                "Gng5": {
                    "id": "Gng5",
                    "type": "Gene",
                    "symbol": "Gng5",
                    "source": [
                        "Tcf4",
                        "Pou5f1",
                        "Foxp1",
                        "Cebpb",
                        "Atf4",
                        "Junb",
                        "Fos",
                        "Jun",
                        "Sox2",
                        "Trp53",
                        "Hes1",
                        "Nanog",
                        "Hdac2",
                        "Smarca5",
                        "Sox4"
                    ],
                    "target": [],
                    "expression_sum": {
                        "group1": 14.0
                    },
                    "uniprot_ids": [
                        "Q80SZ7",
                        "D3Z7Q3",
                        "Q3UKC8"
                    ]
                },
                "Gps1": {
                    "id": "Gps1",
                    "type": "Gene",
                    "symbol": "Gps1",
                    "source": [
                        "Pou5f1",
                        "Cebpb",
                        "Arf4",
                        "Atf4",
                        "Junb",
                        "Jun",
                        "Hes1",
                        "Jund",
                        "Hdac2",
                        "Smc3"
                    ],
                    "target": [],
                    "expression_sum": {
                        "group1": 1.0
                    },
                    "uniprot_ids": [
                        "Q99LD4",
                        "Q3MIA8",
                        "D6RCV3",
                        "B1ATU4",
                        "A0A140LJB7",
                        "G3UXW9"
                    ]
                },
                "Gpx4": {
                    "id": "Gpx4",
                    "type": "Gene",
                    "symbol": "Gpx4",
                    "source": [
                        "Nfib",
                        "Fos",
                        "Sox2",
                        "Hdac2",
                        "Tcf4",
                        "Pou5f1",
                        "Jun",
                        "Smarca5",
                        "Sox4",
                        "Jund",
                        "Cebpb",
                        "Smc3",
                        "Foxp1",
                        "Atf4",
                        "Junb",
                        "Ybx1",
                        "Hes1",
                        "Tfcp2l1",
                        "Nanog"
                    ],
                    "target": [],
                    "expression_sum": {
                        "group1": 13.0
                    },
                    "uniprot_ids": [
                        "O70325",
                        "Q3TI34",
                        "Q76LV0",
                        "S4R1E5",
                        "Q5XJZ8",
                        "Q3TIF2"
                    ]
                },
                "Gtf2a2": {
                    "id": "Gtf2a2",
                    "type": "TF",
                    "symbol": "Gtf2a2",
                    "source": [
                        "Tcf4",
                        "Pou5f1",
                        "Foxp1",
                        "Cebpb",
                        "Nfib",
                        "Atf5",
                        "Atf4",
                        "Junb",
                        "Fos",
                        "Jun",
                        "Sox2",
                        "Sfpq",
                        "Nanog",
                        "Jund",
                        "Twist2",
                        "Hdac2",
                        "Smc3",
                        "Smarca5"
                    ],
                    "target": [
                        "0610011F06Rik",
                        "Ak1",
                        "Cox8a",
                        "2010111I01Rik"
                    ],
                    "expression_sum": {
                        "group1": 1.0
                    },
                    "uniprot_ids": [
                        "Q80ZM7",
                        "Q05C74",
                        "Q3TE88",
                        "D3Z7S8",
                        "D3Z793",
                        "D3Z7C2",
                        "D6RIQ7",
                        "Q3UT44",
                        "Q3TN86"
                    ]
                },
                "Gtpbp4": {
                    "id": "Gtpbp4",
                    "type": "Gene",
                    "symbol": "Gtpbp4",
                    "source": [
                        "Tcf4",
                        "Pou5f1",
                        "Foxp1",
                        "Cebpb",
                        "Nfib",
                        "Atf4",
                        "Junb",
                        "Jun",
                        "Sox2",
                        "Nanog",
                        "Jund",
                        "Twist2",
                        "Hdac2",
                        "Sox4"
                    ],
                    "target": [],
                    "expression_sum": {
                        "group1": 1.0
                    },
                    "uniprot_ids": [
                        "Q99ME9",
                        "A0A217FL53",
                        "Q8CCQ5",
                        "Q3UR29",
                        "Q3TPJ4"
                    ]
                },
                "Guk1": {
                    "id": "Guk1",
                    "type": "Gene",
                    "symbol": "Guk1",
                    "source": [
                        "Klf2",
                        "Tcf4",
                        "Pou5f1",
                        "Foxp1",
                        "Tfcp2l1",
                        "Atf4",
                        "Junb",
                        "Fos",
                        "Jun",
                        "Sox2",
                        "Hes1",
                        "Nanog",
                        "Jund",
                        "Twist2",
                        "Cebpb",
                        "Mybl2"
                    ],
                    "target": [],
                    "expression_sum": {
                        "group1": 1.0
                    },
                    "uniprot_ids": [
                        "Q64520",
                        "G3UYV3",
                        "E9Q7K1"
                    ]
                },
                "H13": {
                    "id": "H13",
                    "type": "Gene",
                    "symbol": "H13",
                    "source": [
                        "Hdac2",
                        "E2f4",
                        "Rest",
                        "Atf5",
                        "Atf4",
                        "Ctcf",
                        "Trp53",
                        "Hdac1",
                        "Cebpb",
                        "Smc3",
                        "Smarca5"
                    ],
                    "target": [],
                    "expression_sum": {
                        "group1": 2.0
                    },
                    "uniprot_ids": [
                        "Q9D8V0",
                        "Q6PGJ8",
                        "Q8HWB1",
                        "A3KGR9",
                        "Q861Q5"
                    ]
                },
                "H2afx": {
                    "id": "H2afx",
                    "type": "Gene",
                    "symbol": "H2afx",
                    "source": [
                        "Klf2",
                        "Tcf4",
                        "Pou5f1",
                        "Atf4",
                        "Junb",
                        "Jun",
                        "Sox2",
                        "Nanog",
                        "Jund",
                        "Cebpb"
                    ],
                    "target": [],
                    "expression_sum": {
                        "group1": 3.0
                    },
                    "uniprot_ids": [
                        "P27661"
                    ]
                },
                "H2afz": {
                    "id": "H2afz",
                    "type": "Gene",
                    "symbol": "H2afz",
                    "source": [
                        "Klf2",
                        "Tcf4",
                        "Pou5f1",
                        "Foxp1",
                        "Cebpb",
                        "Nfib",
                        "Atf4",
                        "Junb",
                        "Fos",
                        "Jun",
                        "Sox2",
                        "Tbx3",
                        "Hes1",
                        "Nanog",
                        "Jund",
                        "Twist2",
                        "Hdac2",
                        "Zfp57"
                    ],
                    "target": [],
                    "expression_sum": {
                        "group1": 26.0
                    },
                    "uniprot_ids": [
                        "P0C0S6",
                        "Q3UA95",
                        "Q3TFU6"
                    ]
                },
                "H3f3a": {
                    "id": "H3f3a",
                    "type": "Gene",
                    "symbol": "H3f3a",
                    "source": [
                        "Tcf4",
                        "Pou5f1",
                        "Foxp1",
                        "Cebpb",
                        "Nfib",
                        "Atf4",
                        "Junb",
                        "Fos",
                        "Jun",
                        "Sox2",
                        "Prrx1",
                        "Hes1",
                        "Nanog",
                        "Jund",
                        "Twist2",
                        "Hdac2",
                        "Sox4"
                    ],
                    "target": [],
                    "expression_sum": {
                        "group1": 12.0
                    },
                    "uniprot_ids": [
                        "P84244",
                        "E0CYN1",
                        "E0CYR7",
                        "E0CZ27",
                        "F8WI35"
                    ]
                },
                "Hcfc1r1": {
                    "id": "Hcfc1r1",
                    "type": "Gene",
                    "symbol": "Hcfc1r1",
                    "source": [
                        "E2f4",
                        "Trim28",
                        "Rest",
                        "Arf4",
                        "Atf4",
                        "Ctcf",
                        "Trp53",
                        "Hdac1",
                        "Klf5",
                        "Tbx3",
                        "Ybx1",
                        "Hdac2",
                        "Smc3"
                    ],
                    "target": [],
                    "expression_sum": {
                        "group1": 5.0
                    },
                    "uniprot_ids": [
                        "Q9CYQ5",
                        "J3QPD4"
                    ]
                },
                "Hdac2": {
                    "id": "Hdac2",
                    "type": "TF",
                    "symbol": "Hdac2",
                    "source": [
                        "Tcf4",
                        "Pou5f1",
                        "Nfib",
                        "Atf4",
                        "Junb",
                        "Fos",
                        "Jun",
                        "Sox2",
                        "Hes1",
                        "Nanog",
                        "Jund",
                        "Twist2",
                        "Cebpb"
                    ],
                    "target": [
                        "Rps5",
                        "Hsp90aa1",
                        "Arf1",
                        "Dap",
                        "Rpl41",
                        "Rnf7",
                        "Sar1a",
                        "Srsf9",
                        "Mdh1",
                        "Tpm4",
                        "Usmg5",
                        "Dctn3",
                        "Ppp2ca",
                        "Cd44",
                        "Ddx24",
                        "H2afj",
                        "Rps17",
                        "Fis1",
                        "Zc3h15",
                        "Cox8a",
                        "Ddb1",
                        "Myh9",
                        "Thbs1",
                        "Psmb7",
                        "Txn2",
                        "Lims1",
                        "Sec13",
                        "Clta",
                        "Ppp1r11",
                        "1110008F13Rik",
                        "Tuba1b",
                        "Wisp1",
                        "Slc25a4",
                        "Cks1b",
                        "Col12a1",
                        "Rps27l",
                        "Tspan4",
                        "Map1lc3a",
                        "Psma6",
                        "Lmna",
                        "Psmc1",
                        "Hnrnpa1",
                        "Ndufa2",
                        "Thoc7",
                        "Hnrnpf",
                        "Ddx39",
                        "Mlf2",
                        "Psmd6",
                        "Vbp1",
                        "Ssrp1",
                        "Atp5j2",
                        "Ier3ip1",
                        "Pck2",
                        "Rnf187",
                        "Lgals3",
                        "Swi5",
                        "Cxcl12",
                        "Psmb6",
                        "mt-Co1",
                        "Pgrmc1",
                        "Med28",
                        "Shfm1",
                        "Fos",
                        "Tagln2",
                        "Cox6c",
                        "Rps15a",
                        "Ddx3x",
                        "Ndufs3",
                        "Nedd4",
                        "Rexo2",
                        "Calr",
                        "Pdlim7",
                        "Rab18",
                        "Tubb5",
                        "Calm3",
                        "Mfge8",
                        "Mbnl2",
                        "Arf6",
                        "Canx",
                        "D8Ertd738e",
                        "Hn1",
                        "Ppp1r14b",
                        "Actn1",
                        "Snrpe",
                        "B2m",
                        "Mrpl14",
                        "Slc25a3",
                        "Psat1",
                        "Eif4h",
                        "Lamtor1",
                        "2810417H13Rik",
                        "Psmd7",
                        "Gdi2",
                        "Stub1",
                        "Prrx1",
                        "Tra2b",
                        "Ranbp1",
                        "Mrpl28",
                        "Psmc6",
                        "Hmgcs1",
                        "Zwint",
                        "Rbx1",
                        "Rps24",
                        "Eif1",
                        "Myh10",
                        "Neat1",
                        "Sec61g",
                        "Ythdc1",
                        "Ola1",
                        "Snrnp27",
                        "Sf3b6",
                        "Tgfbi",
                        "Ube2r2",
                        "Timp3",
                        "Srsf1",
                        "Gemin7",
                        "Wdr89",
                        "Lrrc59",
                        "Akr1a1",
                        "Tdgf1",
                        "Sh3glb1",
                        "Ssr2",
                        "Pdcd6",
                        "Akt1s1",
                        "Ube2d2a",
                        "Hras",
                        "Bnip3l",
                        "Atp2b1",
                        "Kpnb1",
                        "Mapre1",
                        "C1d",
                        "Cisd2",
                        "Mylpf",
                        "Nktr",
                        "Col5a1",
                        "Ppia",
                        "Snrpd1",
                        "Ctgf",
                        "Tspan3",
                        "Hnrnpm",
                        "Capza2",
                        "Eif3k",
                        "Klf6",
                        "Rpl36al",
                        "Pcolce",
                        "Tgfb1i1",
                        "Loxl1",
                        "2310036O22Rik",
                        "Ppp1ca",
                        "Srsf5",
                        "Hnrnph1",
                        "Rpl35a",
                        "Timp2",
                        "Syngr1",
                        "Chchd1",
                        "Crip1",
                        "Gars",
                        "Psmc3",
                        "Ywhaz",
                        "Sec62",
                        "Rps12",
                        "Pomp",
                        "Luc7l2",
                        "Rpl36",
                        "Rbbp7",
                        "Rps21",
                        "Ddx5",
                        "Ndufb9",
                        "Rbm39",
                        "Maged1",
                        "Arpp19",
                        "Nedd8",
                        "Pcnp",
                        "Eef1b2",
                        "Ube2i",
                        "Arpc1b",
                        "Col3a1",
                        "Cyr61",
                        "Eif3l",
                        "Kdelr1",
                        "Rab14",
                        "Atpif1",
                        "Serpinh1",
                        "Tmem258",
                        "Tcp1",
                        "Atp6v1g1",
                        "Rpl24",
                        "Pttg1",
                        "Gnb2",
                        "Fus",
                        "Dpysl3",
                        "Ociad1",
                        "Ddost",
                        "Hcfc1r1",
                        "Rps4x",
                        "Sptbn1",
                        "Id3",
                        "Txnl1",
                        "Ap3s1",
                        "Gng12",
                        "Cct3",
                        "Fkbp8",
                        "Ncam1",
                        "Wls",
                        "Psma7",
                        "Hacd1",
                        "G3bp1",
                        "Ndufa8",
                        "Pdia4",
                        "Sept7",
                        "Srp14",
                        "Fam195b",
                        "Tpm3",
                        "Atp5b",
                        "Banf1",
                        "Actg1",
                        "Immt",
                        "Psma1",
                        "Rcn2",
                        "Emc10",
                        "Ier5",
                        "Tsg101",
                        "2410015M20Rik",
                        "Hdgf",
                        "Prnp",
                        "Smc3",
                        "Thrap3",
                        "Id1",
                        "Csnk2b",
                        "Nars",
                        "Tpi1",
                        "Hmga2",
                        "Rpl37",
                        "Dynlrb1",
                        "Atf4",
                        "Hprt",
                        "Tmem234",
                        "Nfkbia",
                        "Nucks1",
                        "Nrp1",
                        "Col1a2",
                        "Eif3b",
                        "Ube2m",
                        "Atp6v0b",
                        "F2r",
                        "Fkbp9",
                        "Pcbp1",
                        "Rpl38",
                        "Serpine2",
                        "Hnrnpk",
                        "Igfbp4",
                        "Mrps24",
                        "Id2",
                        "Itgb1",
                        "Ndufa4",
                        "Ewsr1",
                        "Cops5",
                        "Ssr3",
                        "Eif4e",
                        "Ndufv2",
                        "Fabp5",
                        "H3f3a",
                        "Mettl9",
                        "Nme1",
                        "Chmp4b",
                        "Tcf4",
                        "Ube2k",
                        "Igf2",
                        "Csnk1a1",
                        "Cd81",
                        "Ssr1",
                        "Ndufs2",
                        "Cyp51",
                        "Lxn",
                        "Pgls",
                        "Tmsb10",
                        "Rpl3",
                        "Nudt21",
                        "Rpl12",
                        "Ift20",
                        "Anxa2",
                        "Eif3c",
                        "Vmp1",
                        "Cox7a2",
                        "Ndufa7",
                        "Col5a2",
                        "Cdv3",
                        "Crip2",
                        "Napa",
                        "Cox7a2l",
                        "mt-Nd4",
                        "Vim",
                        "Hmgn1",
                        "Ube2l3",
                        "Btf3l4",
                        "Basp1",
                        "Ppp4c",
                        "Eef1d",
                        "Sh3bgrl3",
                        "Lsm8",
                        "Wdr1",
                        "Tnc",
                        "Ube2b",
                        "Ube2j2",
                        "Mrpl13",
                        "Vapa",
                        "Eif5",
                        "Tmed2",
                        "Txn1",
                        "Erh",
                        "Mrpl17",
                        "Atp5j",
                        "Fscn1",
                        "Atp5g3",
                        "Srrm1",
                        "Tpm1",
                        "Ldha",
                        "Sdcbp",
                        "Thy1",
                        "Surf4",
                        "Atp5g2",
                        "Chd4",
                        "Srp19",
                        "Cct5",
                        "Phlda1",
                        "Emd",
                        "1110004F10Rik",
                        "Myeov2",
                        "Bclaf1",
                        "Vasp",
                        "Tceb1",
                        "Rpsa",
                        "H2afz",
                        "Bola3",
                        "Mrps21",
                        "Psip1",
                        "Vcl",
                        "Cst3",
                        "Rpl36a",
                        "Eif3m",
                        "Lox",
                        "Arpc5l",
                        "Rps29",
                        "Rpl5",
                        "Higd1a",
                        "S100a6",
                        "Prdx6",
                        "Serpine1",
                        "H2-D1",
                        "Trappc4",
                        "Rps20",
                        "Ybx1",
                        "Dnaja2",
                        "Sys1",
                        "Cd63",
                        "Capg",
                        "Lbh",
                        "Ndufa3",
                        "Tmem14c",
                        "Cdc37",
                        "Ndufab1",
                        "Mtdh",
                        "Scand1",
                        "Rps6",
                        "Snrpf",
                        "Eef1a1",
                        "Nfib",
                        "mt-Nd5",
                        "Maged2",
                        "Rtn4",
                        "Rpl28",
                        "Atp5c1",
                        "Ctsl",
                        "Ccnd2",
                        "Mrps17",
                        "Tcf25",
                        "Spcs1",
                        "Ywhaq",
                        "Cox6a1",
                        "Col6a1",
                        "Rala",
                        "Sdc2",
                        "Tax1bp3",
                        "Pdha1",
                        "Filip1l",
                        "Rpl26",
                        "Uqcrb",
                        "Cav1",
                        "Rps3",
                        "Calm2",
                        "Atox1",
                        "Cox7c",
                        "Srsf10",
                        "Adss",
                        "Btf3",
                        "Plk2",
                        "Tln1",
                        "Cdh11",
                        "Oaf",
                        "Ostf1",
                        "Rps7",
                        "Tmem126a",
                        "Ube2v2",
                        "Rpl18",
                        "Eno1",
                        "Rpl19",
                        "Atp5d",
                        "Snhg12",
                        "Taldo1",
                        "Timm13",
                        "mt-Nd3",
                        "Eif3h",
                        "Fbln5",
                        "Rpl22l1",
                        "Chd3",
                        "Rps3a1",
                        "Srsf3",
                        "Vcp",
                        "Smc4",
                        "Cmpk1",
                        "Mbd3",
                        "Rpl7",
                        "Fkbp2",
                        "Btg1",
                        "Cct7",
                        "Fn1",
                        "Glipr2",
                        "Lrrc58",
                        "Hes1",
                        "Ap1s1",
                        "Ndufb2",
                        "Hsp90ab1",
                        "Rps9",
                        "Twist2",
                        "Oaz1",
                        "Mrpl30",
                        "Rpp25",
                        "Uqcrq",
                        "Rcn3",
                        "Sec61b",
                        "BC031181",
                        "Polr2m",
                        "Rwdd1",
                        "Snx5",
                        "Malat1",
                        "Gnai2",
                        "Cyc1",
                        "Rps8",
                        "Dnaja1",
                        "Tmem176b",
                        "Eif4a1",
                        "Sumo2",
                        "Tm9sf3",
                        "Pcbp2",
                        "Ctsd",
                        "Magoh",
                        "Ndufc2",
                        "Reep5",
                        "Tmed10",
                        "Pou5f1",
                        "Fhl2",
                        "H3f3b",
                        "Glrx5",
                        "Col1a1",
                        "Elof1",
                        "Gnb2l1",
                        "Ndufa12",
                        "Ube2e3",
                        "Nsa2",
                        "Oxct1",
                        "Atxn10",
                        "Wbp5",
                        "Atp6v0e",
                        "Cnih4",
                        "Pebp1",
                        "Dbi",
                        "Morf4l2",
                        "Ube2d3",
                        "Tmem59",
                        "Rbbp4",
                        "Eif3e",
                        "Dstn",
                        "Emp3",
                        "Aspn",
                        "Pfdn4",
                        "Cebpb",
                        "Srrm2",
                        "Top1",
                        "Ywhae",
                        "Pafah1b2",
                        "Ubl5",
                        "Anxa3",
                        "Mrps15",
                        "Ndufc1",
                        "Psmc4",
                        "Eif3d",
                        "Hbegf",
                        "Psmd14",
                        "Rps15",
                        "Ghitm",
                        "Arpc3",
                        "Psma4",
                        "Scp2",
                        "Ilk",
                        "Arl1",
                        "Arpc1a",
                        "Ap2s1",
                        "Mgat2",
                        "Rpl34",
                        "Mlec",
                        "Rab7",
                        "Sep15",
                        "Dynll1",
                        "Gtpbp4",
                        "Eif2s2",
                        "Hspd1",
                        "Cpe",
                        "Atf5",
                        "Arf5",
                        "Cdc42",
                        "Npc2",
                        "Rpl31",
                        "Srsf7",
                        "Smdt1",
                        "Nap1l1",
                        "Eef2",
                        "Tpx2",
                        "Etfb",
                        "Hsbp1",
                        "Hspa5",
                        "Rnh1",
                        "Rrbp1",
                        "Uqcrc2",
                        "Actr3",
                        "Tmsb4x",
                        "Cd47",
                        "Efemp2",
                        "Ccdc124",
                        "Fbln2",
                        "Gapdh",
                        "Smarca5",
                        "Prdx2",
                        "Mpc1",
                        "Copb2",
                        "Khdrbs1",
                        "Ap2m1",
                        "Mrpl52",
                        "Nupr1",
                        "Sars",
                        "Bri3",
                        "Smim14",
                        "Prkcdbp",
                        "Hnrnpab",
                        "Sdpr",
                        "Lgals1",
                        "Rplp0",
                        "Psmb5",
                        "Ahnak",
                        "Tbrg1",
                        "Col11a1",
                        "Hspa9",
                        "Fkbp10",
                        "Nop58",
                        "Ube2n",
                        "Ndufa11",
                        "Cbx5",
                        "Kif5b",
                        "Luc7l3",
                        "Polr2c",
                        "Cct8",
                        "Mpc2",
                        "Copz2",
                        "Hnrnpa2b1",
                        "Ptp4a1",
                        "Lsp1",
                        "Ndufs5",
                        "Gsn",
                        "Psmb1",
                        "Oat",
                        "Tubb6",
                        "Coa3",
                        "Ndufb8",
                        "Cited2",
                        "Psmd2",
                        "Tmem97",
                        "Srsf2",
                        "Eva1b",
                        "Prdx4",
                        "mt-Nd1",
                        "Eif4g2",
                        "Psmb2",
                        "Rab2a",
                        "Uqcc2",
                        "Denr",
                        "Eif3g",
                        "Tspo",
                        "Sra1",
                        "Tceal8",
                        "Lhfp",
                        "Myl9",
                        "Rbm3",
                        "Psmd11",
                        "Cnn3",
                        "Vps29",
                        "Btg2",
                        "Vdac1",
                        "Selk",
                        "Cggbp1",
                        "Zfp706",
                        "Rad23b",
                        "Chmp2a",
                        "Tra2a",
                        "Nudcd2",
                        "Pdcd5",
                        "Aprt",
                        "Ost4",
                        "Rab11a",
                        "Ankrd1",
                        "Snrpc",
                        "Anxa5",
                        "Eif3f",
                        "Eif4g1",
                        "Anxa6",
                        "Mtch1",
                        "Tmbim6",
                        "Dynll2",
                        "Rhoa",
                        "Ssu72",
                        "Rab10",
                        "Atp5a1",
                        "Psma5",
                        "Ttc3",
                        "Cdk4",
                        "Cnpy2",
                        "Rpl22",
                        "Rsl1d1",
                        "Vimp",
                        "Ccdc80",
                        "Syncrip",
                        "Sec61a1",
                        "Caprin1",
                        "Iqgap1",
                        "Ict1",
                        "Kdelr2",
                        "Glud1",
                        "March5",
                        "Mrpl23",
                        "Pmp22",
                        "Rpl4",
                        "Fermt2",
                        "Hnrnpu",
                        "Rps25",
                        "Rps28",
                        "Gspt1",
                        "Srsf11",
                        "Rpl18a",
                        "Hmgb3",
                        "Rpn1",
                        "Gas1",
                        "Ssr4",
                        "Txndc9",
                        "Ppp1r2",
                        "Sqstm1",
                        "Eprs",
                        "Trmt112",
                        "Lman1",
                        "F3",
                        "Msmo1",
                        "Rcn1",
                        "Arpc2",
                        "Atp5l",
                        "Mrpl54",
                        "Rpl35",
                        "Son",
                        "Ilf2",
                        "Ywhab",
                        "Cct2",
                        "Acp1",
                        "Prelid1",
                        "Sox4",
                        "Phlda3",
                        "Sept11",
                        "Ndufa1",
                        "Romo1",
                        "Tpm2",
                        "Ergic3",
                        "Eif1ax",
                        "Bzw1",
                        "Sdc4",
                        "Ak6",
                        "Ubc",
                        "Rock2",
                        "Hnrnpa3",
                        "Prpf40a",
                        "Prmt1",
                        "Pbdc1",
                        "Cdc42ep3",
                        "Mrps7",
                        "Metap2",
                        "Mrpl57",
                        "Morf4l1",
                        "2010107E04Rik",
                        "Col8a1",
                        "Pafah1b1",
                        "Lsm6",
                        "Ube2s",
                        "Tecr",
                        "Sf3b1",
                        "Idh2",
                        "Psap",
                        "Ndufs4",
                        "Polr1d",
                        "Snrpd3",
                        "Tm4sf1",
                        "Rbms1",
                        "P4hb",
                        "Scd2",
                        "Dlk1",
                        "Sf3b2",
                        "H2afy",
                        "Map1b",
                        "Rab34",
                        "Suclg1",
                        "Zyx",
                        "Adipor1",
                        "Rpl17",
                        "Bsg",
                        "mt-Nd2",
                        "Hnrnpd",
                        "Ppic",
                        "Rpl14",
                        "Tma7",
                        "Sec22b",
                        "Camk2d",
                        "Txndc17",
                        "Cops4",
                        "Cyba",
                        "Flna",
                        "Lsm4",
                        "Efemp1",
                        "H13",
                        "Rsu1",
                        "Ywhag",
                        "Atp5f1",
                        "Prss23",
                        "Rps13",
                        "Gsto1",
                        "Tpt1",
                        "Eif5a",
                        "Rps11",
                        "Ppib",
                        "Psmd8",
                        "Cfl1",
                        "Gng5",
                        "Vcan",
                        "Sparc",
                        "Rps19",
                        "Sept2",
                        "Abracl",
                        "Exosc8",
                        "Cops6",
                        "Msn",
                        "Aldoa",
                        "Mrpl20",
                        "Hnrnpdl",
                        "Serpinb6a",
                        "Srp9",
                        "Eif3a",
                        "Rtn3",
                        "Lpp",
                        "Ptn",
                        "Tagln",
                        "Ctbp1",
                        "Psmb4",
                        "Snx3",
                        "Strap",
                        "Csrp1",
                        "Commd1",
                        "Psmd13",
                        "Selm",
                        "Ckap4",
                        "Esd",
                        "Atxn7l3b",
                        "Igfbp6",
                        "Comt",
                        "Cox6b1",
                        "Lamp1",
                        "Sat1",
                        "Lamtor5",
                        "Ndufa13",
                        "Atp5e",
                        "Prdx1",
                        "Ssb",
                        "Ptrf",
                        "Tinagl1",
                        "Gps1",
                        "Cmtm7",
                        "Gadd45g",
                        "Atp5o",
                        "Rrm2",
                        "Rpl13",
                        "Sh3bgrl",
                        "Jun",
                        "Capns1",
                        "Itm2b",
                        "Pdia3",
                        "Rplp1",
                        "Ndufb5",
                        "Rpl10a",
                        "Atrx",
                        "Psma2",
                        "Txndc5",
                        "Pfdn5",
                        "Ndufb7",
                        "Ptms",
                        "Eif4e2",
                        "Rps14",
                        "Ftl1",
                        "Sfpq",
                        "Col4a1",
                        "Rpl32",
                        "Smap1",
                        "Cd24a",
                        "Zfp36l1",
                        "Lipe",
                        "Tnfrsf12a",
                        "Mdh2",
                        "Krtcap2",
                        "Gabarap",
                        "Uqcr11",
                        "Rps27a",
                        "Phgdh",
                        "Rap1a",
                        "Serf2",
                        "Bud31",
                        "Pdap1",
                        "Brk1",
                        "Gtf2h5",
                        "Hsp90b1",
                        "Mtpn",
                        "Anxa1",
                        "Prkar1a",
                        "Rap1b",
                        "Rpl11",
                        "Vdac2",
                        "Pfn1",
                        "Rpl13a",
                        "Nol7",
                        "Timp1",
                        "Ier3",
                        "Grb10",
                        "Cuta",
                        "Apoe",
                        "Eif1a",
                        "Tuba1a",
                        "Commd3",
                        "Cnn2",
                        "Minos1",
                        "Snrpb",
                        "Pgam1",
                        "Rabggtb",
                        "Tomm22",
                        "Nans",
                        "Ubap2l",
                        "Erp29",
                        "Gpx8",
                        "Gpi1",
                        "Tmem167",
                        "Ppig",
                        "Phldb2",
                        "Palld",
                        "Rpl27a",
                        "Dcun1d5",
                        "Eif5b",
                        "Tram1",
                        "Cct4",
                        "Rdx",
                        "Lrrc17",
                        "Lsm12",
                        "Fhl1",
                        "Anp32b",
                        "Edf1",
                        "Cdkn1a",
                        "Pkm",
                        "Nono",
                        "Csde1",
                        "Fstl1",
                        "Marcks",
                        "Fam162a",
                        "Tceb2",
                        "Rhoc",
                        "Mdm2",
                        "Ifitm3",
                        "Psenen",
                        "Srp72",
                        "Mrpl33",
                        "Sumo3",
                        "Emp1",
                        "Psmc2",
                        "Ndufa10",
                        "App",
                        "Fundc2",
                        "Uqcrfs1",
                        "Naa50",
                        "Ywhah",
                        "Eif3i",
                        "Hnrnpc",
                        "Smc2",
                        "Mtch2",
                        "S100a10",
                        "Bag1",
                        "Timm17a",
                        "Psmd4",
                        "Rpn2",
                        "Tmem147",
                        "Bub3",
                        "Fam104a",
                        "Prrx2",
                        "Papola",
                        "Rps16",
                        "Manf",
                        "Tmem256",
                        "Sin3b",
                        "Cetn3",
                        "Dctn2",
                        "Arhgdib",
                        "Tmed3",
                        "Serpinf1",
                        "Mrfap1",
                        "Galk1",
                        "Hsd17b14",
                        "Slc25a5",
                        "Uqcrh",
                        "Gap43",
                        "Tpr",
                        "Hint1",
                        "Tbca",
                        "Cstb",
                        "Foxp1",
                        "Srsf6",
                        "Ndufa5",
                        "Ebna1bp2",
                        "Ccng1",
                        "Ndufb10",
                        "Tmpo",
                        "Rpl37a",
                        "Tsn",
                        "H19",
                        "Ptp4a2",
                        "Mesdc2",
                        "Eef1g",
                        "Dnajc3",
                        "Cope",
                        "Cox5b",
                        "Rbm25",
                        "Arhgdia",
                        "Cycs",
                        "Myl12a",
                        "Ndufb6",
                        "Ptma",
                        "Rac1",
                        "Rer1",
                        "S100a4",
                        "Ralbp1",
                        "Cald1",
                        "Sdhb",
                        "Fau",
                        "Ybx3",
                        "Rps10",
                        "Sri",
                        "Pabpc1",
                        "Prdx5",
                        "Alyref",
                        "Clic1",
                        "Tsen34",
                        "Fkbp1a",
                        "Got2",
                        "Dad1",
                        "Slirp",
                        "Emc7",
                        "Gnas",
                        "Aebp1",
                        "Arf4",
                        "Calu",
                        "Arpc5",
                        "Yif1b",
                        "Hdlbp",
                        "Limd2",
                        "Wbp11",
                        "Cox4i1",
                        "Ccnd1",
                        "Tmed9",
                        "Snf8",
                        "Myl6",
                        "Sepw1",
                        "2810428I15Rik",
                        "Hspa8",
                        "Ndufs8",
                        "Psma3",
                        "Rpl39",
                        "Rabac1",
                        "Rplp2",
                        "Capn2",
                        "Serp1",
                        "Mif",
                        "Laptm4a",
                        "Ptov1",
                        "Aimp1",
                        "Serbp1",
                        "Cnih1",
                        "Gpx4",
                        "Chchd3",
                        "Rheb",
                        "Rps23",
                        "Glrx3",
                        "Gtf2a2",
                        "Carhsp1",
                        "Cryab",
                        "Alpl",
                        "Rrp1",
                        "Pdcl3",
                        "Rpl23",
                        "Rpl30",
                        "Kdelr3",
                        "Sfr1",
                        "Polr2f",
                        "P3h4",
                        "Junb",
                        "Rbm17",
                        "Bcap31",
                        "Map2k2",
                        "Cnbp",
                        "Sdhd",
                        "Axl",
                        "Cfl2",
                        "Ogn",
                        "Rsrc2"
                    ],
                    "expression_sum": {
                        "group1": 2.0
                    },
                    "uniprot_ids": [
                        "P70288",
                        "Q8BQ10",
                        "Q3UXH8",
                        "Q3URA2",
                        "A0A0R4J008",
                        "Q3TMT1"
                    ]
                },
                "Hdgf": {
                    "id": "Hdgf",
                    "type": "Gene",
                    "symbol": "Hdgf",
                    "source": [
                        "Nfib",
                        "Fos",
                        "Id2",
                        "Sox2",
                        "Hdac2",
                        "Tcf4",
                        "Pou5f1",
                        "Jun",
                        "Sox4",
                        "Jund",
                        "Cebpb",
                        "Smc3",
                        "Zfp57",
                        "Foxp1",
                        "Atf4",
                        "Junb",
                        "Hes1",
                        "Tfcp2l1",
                        "Nanog",
                        "Twist2"
                    ],
                    "target": [],
                    "expression_sum": {
                        "group1": 6.0
                    },
                    "uniprot_ids": [
                        "P51859",
                        "E0CXA0",
                        "E0CYW7"
                    ]
                },
                "Hdlbp": {
                    "id": "Hdlbp",
                    "type": "Gene",
                    "symbol": "Hdlbp",
                    "source": [
                        "E2f4",
                        "Trim28",
                        "Rest",
                        "Hmgb1",
                        "Atf4",
                        "Ctcf",
                        "Tgif1",
                        "Id2",
                        "Hdac1",
                        "Klf5",
                        "Trp53",
                        "Hdac2",
                        "Smc3",
                        "Smarca5"
                    ],
                    "target": [],
                    "expression_sum": {
                        "group1": 4.0
                    },
                    "uniprot_ids": [
                        "Q8VDJ3",
                        "A0A087WQY9",
                        "Q3V1M8",
                        "A0A087WPH2",
                        "Q3U4Z7",
                        "A0A087WNQ4",
                        "A0A087WP83",
                        "A0A087WPC5",
                        "A0A087WS92",
                        "A0PJE9",
                        "Q8BX68"
                    ]
                },
                "Hes1": {
                    "id": "Hes1",
                    "type": "TF",
                    "symbol": "Hes1",
                    "source": [
                        "E2f4",
                        "Trim28",
                        "Rest",
                        "Atf4",
                        "Ctcf",
                        "Tgif1",
                        "Trp53",
                        "Hdac1",
                        "Jun",
                        "Klf5",
                        "Ybx1",
                        "Hdac2",
                        "Smc3"
                    ],
                    "target": [
                        "Hsp90aa1",
                        "Arf1",
                        "Rnf7",
                        "Srsf9",
                        "Usmg5",
                        "Ppp2ca",
                        "Rps17",
                        "Srm",
                        "Grsf1",
                        "Rae1",
                        "Zc3h15",
                        "2810004N23Rik",
                        "Marcksl1",
                        "1110008F13Rik",
                        "Gar1",
                        "Anapc5",
                        "Psma6",
                        "Thoc7",
                        "Hnrnpf",
                        "Knop1",
                        "Lmnb1",
                        "Mlf2",
                        "Rnf187",
                        "Cks2",
                        "Nedd4",
                        "Calm3",
                        "Arf6",
                        "Hn1",
                        "Nop56",
                        "Ubxn1",
                        "Psat1",
                        "Eif4h",
                        "Ranbp1",
                        "Sms",
                        "Ctcf",
                        "Ppm1g",
                        "Ythdc1",
                        "Bola1",
                        "Ola1",
                        "Srsf1",
                        "Socs3",
                        "Wdr89",
                        "Exosc5",
                        "Rcc2",
                        "Kpnb1",
                        "Mapre1",
                        "C1d",
                        "Cisd2",
                        "Ppia",
                        "Capza2",
                        "Lap3",
                        "Ncl",
                        "2310036O22Rik",
                        "Supt4a",
                        "Srsf5",
                        "Chchd1",
                        "Ywhaz",
                        "Gars",
                        "Hspa4",
                        "Rbbp7",
                        "Rps21",
                        "Hnrnpl",
                        "Ddx5",
                        "Arpp19",
                        "Ube2i",
                        "Utp3",
                        "Mrpl15",
                        "Siva1",
                        "Fus",
                        "Ezh2",
                        "Rest",
                        "Psma7",
                        "G3bp1",
                        "Gnl3",
                        "Banf1",
                        "Qdpr",
                        "Actb",
                        "Immt",
                        "Tsg101",
                        "Hdgf",
                        "Pa2g4",
                        "Ppp1cc",
                        "Hist1h2bc",
                        "Hprt",
                        "Pcbp1",
                        "Sae1",
                        "Hnrnpk",
                        "Ndufa4",
                        "Ewsr1",
                        "Ndufv2",
                        "H3f3a",
                        "Ube2k",
                        "Cyp51",
                        "Fam49b",
                        "Cisd3",
                        "Rpl3",
                        "Gfer",
                        "Cebpzos",
                        "Cdv3",
                        "Hmgn1",
                        "Ctbp2",
                        "Asns",
                        "Eef1d",
                        "Ndufs7",
                        "Lsm3",
                        "Gm16286",
                        "Eif5",
                        "Vapa",
                        "Txn1",
                        "Mrpl17",
                        "Ran",
                        "Fscn1",
                        "Ldha",
                        "Apex1",
                        "Emc8",
                        "Cct5",
                        "Mrpl40",
                        "Bclaf1",
                        "C1qbp",
                        "Rpsa",
                        "H2afz",
                        "Psip1",
                        "Rpl29",
                        "Fubp1",
                        "Ccdc58",
                        "Prdx6",
                        "Ptges3",
                        "Dpy30",
                        "Wtap",
                        "Odc1",
                        "Rps20",
                        "Dnaja2",
                        "Plekhf2",
                        "Rps6",
                        "Cisd1",
                        "U2af1",
                        "Pole4",
                        "Ywhaq",
                        "Fbl",
                        "Ubald2",
                        "Calm2",
                        "Cox7c",
                        "Stmn1",
                        "Srsf10",
                        "Adss",
                        "Smarcc1",
                        "Ube2v2",
                        "Eno1",
                        "Trnau1ap",
                        "Adprh",
                        "Srsf3",
                        "Coprs",
                        "Cmpk1",
                        "Rpl7",
                        "Cct7",
                        "Ppan",
                        "Hsp90ab1",
                        "Rwdd1",
                        "Snx5",
                        "Rps8",
                        "Dnaja1",
                        "Pgp",
                        "Eif4a1",
                        "Sumo2",
                        "Pcbp2",
                        "Dnajc2",
                        "Rif1",
                        "Pold2",
                        "Wdr5",
                        "Nudt19",
                        "Sgk1",
                        "Morf4l2",
                        "Ube2d3",
                        "Rbbp4",
                        "Marc2",
                        "Snrpa1",
                        "Srrm2",
                        "Top1",
                        "Hmgb1",
                        "Mrps15",
                        "Psma4",
                        "Park7",
                        "Dynll1",
                        "Hspd1",
                        "Cpe",
                        "Cops7a",
                        "Mrpl45",
                        "Smdt1",
                        "Sod1",
                        "Mat2a",
                        "Nap1l1",
                        "Csrp2",
                        "Dnajb6",
                        "Brd2",
                        "Actr3",
                        "G3bp2",
                        "Smarca5",
                        "Ccnb1",
                        "Prdx2",
                        "Ccnd3",
                        "Khdrbs1",
                        "Adrm1",
                        "Abcf1",
                        "Hspa9",
                        "Pim3",
                        "Ube2n",
                        "Hmgn2",
                        "Hnrnpa2b1",
                        "Tmem97",
                        "Srsf2",
                        "Eif4g2",
                        "Raly",
                        "Denr",
                        "Fxr1",
                        "Nsmce4a",
                        "Get4",
                        "Vdac1",
                        "Cggbp1",
                        "Zfp706",
                        "Anp32a",
                        "Rad23b",
                        "Lsm2",
                        "Anapc13",
                        "Nudt4",
                        "Nudcd2",
                        "Eif4g1",
                        "Rhoa",
                        "Cacybp",
                        "Psma5",
                        "Rpl22",
                        "Nolc1",
                        "Anp32e",
                        "Syncrip",
                        "Caprin1",
                        "Glud1",
                        "Hnrnpu",
                        "Rbmxl1",
                        "Gspt1",
                        "Arglu1",
                        "Imp4",
                        "Srsf11",
                        "Hmgb3",
                        "Tomm70a",
                        "Rpl21",
                        "Ppp1r2",
                        "Map1lc3b",
                        "Eprs",
                        "Dazap1",
                        "Pop5",
                        "Ywhab",
                        "Ubb",
                        "Eif1ax",
                        "Parp1",
                        "Ak6",
                        "Hnrnpa3",
                        "Prpf40a",
                        "Mrps7",
                        "Mrpl43",
                        "Ube2s",
                        "Sf3b1",
                        "Idh2",
                        "H2afy",
                        "Hnrnpd",
                        "Chchd4",
                        "Bcas2",
                        "Ciapin1",
                        "Eif1ad",
                        "Rps13",
                        "Tpt1",
                        "Gng5",
                        "Rrp1b",
                        "Hspe1",
                        "Exosc8",
                        "Ptbp1",
                        "Aldoa",
                        "Srp9",
                        "Hnrnpdl",
                        "Rtn3",
                        "Dnajc21",
                        "Polr2h",
                        "Snx3",
                        "Birc5",
                        "Rnaseh2a",
                        "Chtop",
                        "Srpk1",
                        "Rfc1",
                        "Ppa1",
                        "Lamtor5",
                        "Avpi1",
                        "Ssb",
                        "Cdc34",
                        "Gps1",
                        "Jun",
                        "Atrx",
                        "Nsun2",
                        "Set",
                        "Txnl4a",
                        "Eif4e2",
                        "Ssbp1",
                        "Tgif1",
                        "Hist1h1c",
                        "Clns1a",
                        "Gtf2e2",
                        "Rpl15",
                        "Gtf2h5",
                        "Hsp90b1",
                        "Vdac2",
                        "Pfn1",
                        "Tkt",
                        "Ddx39b",
                        "Cuta",
                        "Cox5a",
                        "Anapc11",
                        "Fkbp4",
                        "Pgam1",
                        "Nans",
                        "Lyar",
                        "Uchl5",
                        "Snrnp70",
                        "Cct4",
                        "Rdx",
                        "Eif4b",
                        "Eif4ebp1",
                        "Anp32b",
                        "Edf1",
                        "Psmg4",
                        "Sumo3",
                        "Psmc2",
                        "Ndufa10",
                        "Mcm6",
                        "Naa50",
                        "Ywhah",
                        "Prpf19",
                        "Hdac2",
                        "Fkbp3",
                        "Mtch2",
                        "Dek",
                        "Rpn2",
                        "Rpl7a",
                        "Papola",
                        "Manf",
                        "Cetn3",
                        "Galk1",
                        "Ccna2",
                        "Slc25a5",
                        "Tpr",
                        "Hint1",
                        "Eed",
                        "Sf3a2",
                        "Ccne1",
                        "Srsf6",
                        "Tmpo",
                        "Tsn",
                        "Txnl1",
                        "Mesdc2",
                        "Rbm25",
                        "Drg1",
                        "Cycs",
                        "Arhgdia",
                        "Ptma",
                        "Rac1",
                        "Dut",
                        "Ralbp1",
                        "Ybx3",
                        "Klf5",
                        "Yrdc",
                        "Pabpc1",
                        "Alyref",
                        "0610007P14Rik",
                        "Yif1b",
                        "Guk1",
                        "Tsfm",
                        "Rplp2",
                        "Skp1a",
                        "Ptov1",
                        "Gpx4",
                        "Rheb",
                        "Mkrn1",
                        "Sfr1",
                        "Ncor1"
                    ],
                    "expression_sum": {
                        "group1": 2.0
                    },
                    "uniprot_ids": [
                        "P35428",
                        "Q3V1C5",
                        "Q3UZZ2"
                    ]
                },
                "Hint1": {
                    "id": "Hint1",
                    "type": "Gene",
                    "symbol": "Hint1",
                    "source": [
                        "Pou5f1",
                        "Cebpb",
                        "Nfib",
                        "Atf4",
                        "Junb",
                        "Fos",
                        "Jun",
                        "Sox2",
                        "Hes1",
                        "Nanog",
                        "Jund",
                        "Hdac2"
                    ],
                    "target": [],
                    "expression_sum": {
                        "group1": 16.0
                    },
                    "uniprot_ids": [
                        "P70349",
                        "B0R1E3"
                    ]
                },
                "Hmga2": {
                    "id": "Hmga2",
                    "type": "TF",
                    "symbol": "Hmga2",
                    "source": [
                        "E2f4",
                        "Trim28",
                        "Rest",
                        "Atf4",
                        "Ctcf",
                        "Trp53",
                        "Hdac1",
                        "Klf5",
                        "Tbx3",
                        "Hdac2",
                        "Smc3",
                        "Smarca5"
                    ],
                    "target": [
                        "Me1",
                        "Rnf7",
                        "Srsf9",
                        "Usmg5",
                        "1700037H04Rik",
                        "1810043H04Rik",
                        "Setd6",
                        "Srm",
                        "Cox8a",
                        "Clta",
                        "Marcksl1",
                        "Ppp1r11",
                        "Actr2",
                        "1110008F13Rik",
                        "Chchd6",
                        "Ndufb3",
                        "Aurka",
                        "Rpl23a",
                        "Aggf1",
                        "Mrps23",
                        "1110059E24Rik",
                        "Mlf2",
                        "Rnf26",
                        "Pstk",
                        "Nop16",
                        "Nlk",
                        "Sfxn1",
                        "Shfm1",
                        "Kpna3",
                        "Nedd4",
                        "Hn1",
                        "Cdk1",
                        "Phb",
                        "2810417H13Rik",
                        "Anapc15",
                        "Ddx1",
                        "Tex30",
                        "Chd1",
                        "Pmf1",
                        "Aurkaip1",
                        "Nhp2",
                        "Srsf1",
                        "Golga7",
                        "Wdr89",
                        "Rcc2",
                        "Phip",
                        "Me2",
                        "Pdcd6",
                        "Cox20",
                        "Akt1s1",
                        "Ube2d2a",
                        "Atp5h",
                        "Cuedc2",
                        "Mkrn2",
                        "Dhx9",
                        "Kcnj15",
                        "2310036O22Rik",
                        "Gnai3",
                        "Ube3a",
                        "Psmb3",
                        "Rbm39",
                        "BC023719",
                        "Exosc10",
                        "Rpl24",
                        "Tnrc6a",
                        "Copb1",
                        "Arl8b",
                        "Dnm1l",
                        "1700123O20Rik",
                        "Fam216a",
                        "Rce1",
                        "Fkbp8",
                        "Mmadhc",
                        "Nosip",
                        "Pcmt1",
                        "Preb",
                        "Hells",
                        "9430016H08Rik",
                        "Tonsl",
                        "Pcbp1",
                        "Rps12-ps3",
                        "Eps8",
                        "Cops5",
                        "Prrc2b",
                        "Vars",
                        "Csnk1a1",
                        "Bax",
                        "Rpl10-ps3",
                        "Dnajc19",
                        "Bap1",
                        "Coq2",
                        "1700020I14Rik",
                        "Gtf3a",
                        "0610037L13Rik",
                        "Lsm3",
                        "Prpf8",
                        "Asxl1",
                        "Hadh",
                        "Smek2",
                        "Gm8730",
                        "Srrm1",
                        "Aatf",
                        "Diablo",
                        "Sdcbp",
                        "Tcn2",
                        "Atp5g2",
                        "Srp19",
                        "Mrpl35",
                        "1110004F10Rik",
                        "Ncapg",
                        "Ercc1",
                        "Uqcr10",
                        "Jmjd6",
                        "Ung",
                        "Dph3",
                        "S100a6",
                        "Ptges3",
                        "Mrpl18",
                        "Dnaja2",
                        "Alyref2",
                        "Acat2",
                        "Cbll1",
                        "Ndufa3",
                        "Mtdh",
                        "Rps6",
                        "Eef1a1",
                        "Ldb1",
                        "Hjurp",
                        "Mrps6",
                        "mt-Co2",
                        "Calm2",
                        "Taf5l",
                        "0610010K14Rik",
                        "Nup35",
                        "Ccnl2",
                        "Atp5d",
                        "Ifrd1",
                        "Pabpc4",
                        "Lamtor4",
                        "1500011K16Rik",
                        "Dctpp1",
                        "Bora",
                        "Mrpl50",
                        "Rps9",
                        "Smc1a",
                        "Mafg",
                        "Cyc1",
                        "Prdx3",
                        "Sumo2",
                        "Dnttip1",
                        "Ndufa12",
                        "Adk",
                        "Ube2f",
                        "Ube2d3",
                        "Chordc1",
                        "Arhgap42",
                        "Fam133b",
                        "Eefsec",
                        "2700060E02Rik",
                        "1110001J03Rik",
                        "Rps15",
                        "Arpc3",
                        "Zmynd11",
                        "Mgat2",
                        "Srsf7",
                        "Smdt1",
                        "Degs1",
                        "Celf1",
                        "Etfb",
                        "Hsbp1",
                        "Hspa5",
                        "Atp1a1",
                        "Tmem199",
                        "Tpgs2",
                        "Nup153",
                        "Ppif",
                        "Tsr1",
                        "Actr1b",
                        "Wapl",
                        "Abcf1",
                        "Rplp0",
                        "Chchd2",
                        "Smarcb1",
                        "2410002F23Rik",
                        "Ndufs5",
                        "Polr3d",
                        "Ddx42",
                        "Eif4g2",
                        "Uqcc2",
                        "Fxr1",
                        "Aasdhppt",
                        "Tceal8",
                        "Cpne3",
                        "Rbm3",
                        "Psmd11",
                        "Tdg",
                        "0610012G03Rik",
                        "Selk",
                        "Npm3",
                        "Rad23b",
                        "Cyfip1",
                        "Qars",
                        "Chmp2a",
                        "Aprt",
                        "Fam96a",
                        "Ptrh2",
                        "Supt16",
                        "Snrpc",
                        "Pabpn1",
                        "Lsg1",
                        "Adprhl2",
                        "Rpl22",
                        "Sf3a3",
                        "Gid8",
                        "Pfdn6",
                        "1810011O10Rik",
                        "Mrpl23",
                        "Fermt2",
                        "Gspt1",
                        "Rpl21",
                        "Ccnh",
                        "Cct2",
                        "Eif2b3",
                        "Sept11",
                        "Gcn1l1",
                        "Eif1ax",
                        "Ak6",
                        "Mrps7",
                        "Pdcd10",
                        "Psmc3ip",
                        "Metap2",
                        "0610009B22Rik",
                        "Rangap1",
                        "Cdca8",
                        "Metap1",
                        "Taf12",
                        "Tm4sf1",
                        "Commd2",
                        "Cep83",
                        "Mtf2",
                        "Hnrnpd",
                        "Tma7",
                        "Itga6",
                        "E2f6",
                        "1110004E09Rik",
                        "Eif5a",
                        "4833439L19Rik",
                        "Cfl1",
                        "Stag1",
                        "Abracl",
                        "Aar2",
                        "Cops6",
                        "Aldoa",
                        "Srp9",
                        "Polr2h",
                        "Adh5",
                        "Commd1",
                        "Cox7b",
                        "Chtf8",
                        "Srpk1",
                        "Rfc1",
                        "Cmc2",
                        "Ddx10",
                        "Cdc34",
                        "Tnk2",
                        "Atp5o",
                        "Timm21",
                        "Mrps12",
                        "Ubqln4",
                        "Brcc3",
                        "Wdr12",
                        "Nasp",
                        "Ndufb5",
                        "Abhd17a",
                        "Set",
                        "Ssbp1",
                        "Cdc25a",
                        "Ago2",
                        "Fez2",
                        "Prmt5",
                        "1810022K09Rik",
                        "Slc38a4",
                        "Phb2",
                        "Etfa",
                        "Bcl10",
                        "Bud31",
                        "Rpl11",
                        "Brk1",
                        "Rspry1",
                        "Rnf220",
                        "2410004B18Rik",
                        "Timm17b",
                        "Mpzl1",
                        "Hmmr",
                        "Prpf6",
                        "Fkbp4",
                        "Pgam1",
                        "Tomm22",
                        "Mier1",
                        "Nadk",
                        "Thap11",
                        "Eif4b",
                        "Rpl23a-ps3",
                        "Anp32b",
                        "Phf14",
                        "Zfp36l2",
                        "Mrpl42",
                        "Pum3",
                        "Ipo9",
                        "Dusp9",
                        "Eif3i",
                        "Zfp593",
                        "Mtch2",
                        "Gm9843",
                        "Dcp2",
                        "Nelfe",
                        "Depdc1a",
                        "Uck2",
                        "Tmem33",
                        "Cetn3",
                        "Arhgdib",
                        "Tpr",
                        "Abce1",
                        "Cnpy3",
                        "Ccne1",
                        "Ndufb10",
                        "Pnkp",
                        "Ptpn2",
                        "Arhgdia",
                        "Cycs",
                        "Dut",
                        "Prpf31",
                        "Med11",
                        "Ubap2",
                        "Gga2",
                        "Ppp2r5e",
                        "Ybx3",
                        "Gnl1",
                        "Acin1",
                        "Hspa14",
                        "Kansl1",
                        "0610007P14Rik",
                        "Smim15",
                        "Nom1",
                        "Glrx2",
                        "2810428I15Rik",
                        "Serp1",
                        "Rps18",
                        "Serbp1",
                        "Gcsh",
                        "Coq5",
                        "Cars",
                        "Scaf11",
                        "Rpl23",
                        "1810037I17Rik",
                        "Ddx49",
                        "Arfip2",
                        "Ly6e",
                        "Rbm17"
                    ],
                    "expression_sum": {
                        "group1": 4.0
                    },
                    "uniprot_ids": [
                        "P52927",
                        "Q6NSP9"
                    ]
                },
                "Hmgb1": {
                    "id": "Hmgb1",
                    "type": "TF",
                    "symbol": "Hmgb1",
                    "source": [
                        "Klf6",
                        "Tcf4",
                        "Pou5f1",
                        "Foxp1",
                        "Nfib",
                        "Atf4",
                        "Junb",
                        "Fos",
                        "Jun",
                        "Sox2",
                        "Hes1",
                        "Nanog",
                        "Jund",
                        "Twist2",
                        "Cebpb",
                        "Zfp57",
                        "Sox4"
                    ],
                    "target": [
                        "Atxn7l3b",
                        "Skil",
                        "Tspan6",
                        "Amotl2",
                        "Atf5",
                        "Cuedc1",
                        "Tns1",
                        "Ak1",
                        "Svep1",
                        "Fam204a",
                        "Tmed5",
                        "Fabp5",
                        "Mettl9",
                        "Nfatc4",
                        "Hspa5",
                        "Igf2",
                        "Rasgrp2",
                        "Phtf1",
                        "Efemp2",
                        "Col12a1",
                        "Bex1",
                        "Ifngr2",
                        "Anxa2",
                        "Dcun1d1",
                        "9530068E07Rik",
                        "Ccar1",
                        "Flnb",
                        "Cox7a2l",
                        "Smap1",
                        "Acot7",
                        "Basp1",
                        "Ahnak",
                        "Elovl1",
                        "1700020I14Rik",
                        "Gabarap",
                        "Zbtb20",
                        "Metrn",
                        "Nab2",
                        "Phgdh",
                        "Rfwd2",
                        "Brk1",
                        "Hsp90b1",
                        "Pgrmc1",
                        "Adamts1",
                        "Timp1",
                        "Cited2",
                        "Celf2",
                        "Rps15a",
                        "Adam9",
                        "Setd3",
                        "Eif4g2",
                        "Sdcbp",
                        "Tuba1a",
                        "Lamb1",
                        "Emd",
                        "2610305D13Rik",
                        "Pdlim7",
                        "Micu1",
                        "Actn1",
                        "Rcbtb2",
                        "Psat1",
                        "Eif4h",
                        "Pex2",
                        "Rnf139",
                        "Trappc3",
                        "Shoc2",
                        "2310009B15Rik",
                        "Anxa5",
                        "Bad",
                        "Prdx6",
                        "Eif3f",
                        "Hadha",
                        "Serpine1",
                        "2200002D01Rik",
                        "Rab10",
                        "Alg5",
                        "AY036118",
                        "Crabp1",
                        "Ifitm3",
                        "Lix1l",
                        "Nptn",
                        "B3galnt1",
                        "Iqgap1",
                        "Casc5",
                        "Kdelr2",
                        "Tdgf1",
                        "March5",
                        "App",
                        "2310022B05Rik",
                        "Arl6ip5",
                        "Atp6ap1",
                        "Dexi",
                        "Akt1s1",
                        "Hist1h1e",
                        "Agpat4",
                        "Pde10a",
                        "P4ha1",
                        "Spcs1",
                        "Ndfip2",
                        "Ssr4",
                        "Ctdsp1",
                        "Gpc1",
                        "Ap2a2",
                        "Crebbp",
                        "Araf",
                        "Wdr26",
                        "Htatsf1",
                        "Tspan5",
                        "Dusp11",
                        "Slc25a46",
                        "Plaur",
                        "Arpc2",
                        "Mrpl54",
                        "Mageh1",
                        "Fndc4",
                        "Col4a2",
                        "Capza2",
                        "Ccl2",
                        "Chsy1",
                        "Mbnl3",
                        "Upf3a",
                        "Phlda3",
                        "Pbx1",
                        "Ralb",
                        "Trip6",
                        "Txnrd1",
                        "1600012H06Rik",
                        "Ube3a",
                        "Ergic3",
                        "Taok3",
                        "Atp5d",
                        "2610001J05Rik",
                        "Slc39a13",
                        "Maoa",
                        "H2afy2",
                        "Smim10l1",
                        "Cstb",
                        "0610011F06Rik",
                        "Gm10260",
                        "Mpp1",
                        "Btg1",
                        "Acer2",
                        "Lrrc58",
                        "Kif26b",
                        "Cope",
                        "Tspan31",
                        "L1td1",
                        "Ap1s1",
                        "Col3a1",
                        "Tuba4a",
                        "Mecr",
                        "Rab14",
                        "Serpinh1",
                        "Psap",
                        "Armcx2",
                        "H2afy",
                        "Rwdd1",
                        "4930402H24Rik",
                        "Acat1",
                        "Cald1",
                        "Arl8b",
                        "Cpox",
                        "Ext2",
                        "Sema3c",
                        "Gm17501",
                        "Rbm7",
                        "Tm9sf3",
                        "Trh",
                        "Ctsd",
                        "1700123O20Rik",
                        "Cbx7",
                        "4933434E20Rik",
                        "Vgll3",
                        "Arpc5",
                        "Elf2",
                        "Med21",
                        "Hdlbp",
                        "Cox4i1",
                        "Ephb2",
                        "Rgs16",
                        "Airn",
                        "Efnb1",
                        "Thbs2",
                        "Gdf3",
                        "Evl",
                        "Nek6",
                        "Adk",
                        "Nxn",
                        "Stard3nl",
                        "Serp1",
                        "Lrrfip1",
                        "Snx7",
                        "Laptm4a",
                        "Tmem59",
                        "Vcan",
                        "Actg1",
                        "Ptprd",
                        "Cdc27",
                        "Emp3",
                        "Fat4",
                        "Abracl",
                        "Cryab",
                        "Dnah8",
                        "Pdcl3",
                        "Map4",
                        "Cd302",
                        "Arpc3",
                        "Rassf1",
                        "Arl1",
                        "Col1a2",
                        "Sult6b1"
                    ],
                    "expression_sum": {
                        "group1": 8.0
                    },
                    "uniprot_ids": [
                        "P63158",
                        "Q58EV5",
                        "Q8C7C4",
                        "A0A0J9YUD8",
                        "Q497Z6",
                        "Q3UJK0",
                        "Q8BQ02",
                        "A0A0J9YUZ4",
                        "Q6P202",
                        "D3YVC6",
                        "Q3UBK2",
                        "D3YZ18",
                        "Q8BNM0"
                    ]
                },
                "Hmgn2": {
                    "id": "Hmgn2",
                    "type": "Gene",
                    "symbol": "Hmgn2",
                    "source": [
                        "Klf2",
                        "Tfcp2l1",
                        "Pou5f1",
                        "Foxp1",
                        "Nfib",
                        "Atf4",
                        "Junb",
                        "Fos",
                        "Jun",
                        "Sox2",
                        "Tbx3",
                        "Hes1",
                        "Nanog",
                        "Jund",
                        "Twist2",
                        "Cebpb",
                        "Sox4"
                    ],
                    "target": [],
                    "expression_sum": {
                        "group1": 2.0
                    },
                    "uniprot_ids": [
                        "P09602",
                        "Q5BL14",
                        "Q5XK38",
                        "F6W687",
                        "B7ZCQ3",
                        "A3KGL9",
                        "Q58E57"
                    ]
                },
                "Hnrnpa2b1": {
                    "id": "Hnrnpa2b1",
                    "type": "Gene",
                    "symbol": "Hnrnpa2b1",
                    "source": [
                        "Tcf4",
                        "Pou5f1",
                        "Foxp1",
                        "Cebpb",
                        "Nfib",
                        "Atf4",
                        "Junb",
                        "Fos",
                        "Jun",
                        "Sox2",
                        "Hes1",
                        "Nanog",
                        "Jund",
                        "Hdac2",
                        "Smc3",
                        "Sox4"
                    ],
                    "target": [],
                    "expression_sum": {
                        "group1": 8.0
                    },
                    "uniprot_ids": [
                        "O88569",
                        "B7ZP22",
                        "A0A0N4SUM2",
                        "Q3UTH2"
                    ]
                },
                "Hnrnpa3": {
                    "id": "Hnrnpa3",
                    "type": "Gene",
                    "symbol": "Hnrnpa3",
                    "source": [
                        "Tcf4",
                        "Pou5f1",
                        "Foxp1",
                        "Cebpb",
                        "Nfib",
                        "Atf4",
                        "Junb",
                        "Fos",
                        "Jun",
                        "Sox2",
                        "Sfpq",
                        "Hes1",
                        "Nanog",
                        "Jund",
                        "Twist2",
                        "Hdac2",
                        "Smarca5",
                        "Sox4"
                    ],
                    "target": [],
                    "expression_sum": {
                        "group1": 5.0
                    },
                    "uniprot_ids": [
                        "Q8BG05",
                        "Q5FB19",
                        "B2RXM2",
                        "Q0VG47",
                        "Q6P6I7",
                        "A2AL12",
                        "A2AL13",
                        "Q3UZG3",
                        "Q5U3M2",
                        "Q58E39",
                        "Q6PFA7"
                    ]
                },
                "Hnrnpab": {
                    "id": "Hnrnpab",
                    "type": "Gene",
                    "symbol": "Hnrnpab",
                    "source": [
                        "Tcf4",
                        "Pou5f1",
                        "Cebpb",
                        "Nfib",
                        "Atf4",
                        "Junb",
                        "Fos",
                        "Jun",
                        "Sox2",
                        "Nanog",
                        "Jund",
                        "Hdac2",
                        "Smc3",
                        "Sox4"
                    ],
                    "target": [],
                    "expression_sum": {
                        "group1": 4.0
                    },
                    "uniprot_ids": [
                        "Q99020",
                        "Q20BD0",
                        "Q544Z3",
                        "Q80XR6",
                        "Q3TMZ8",
                        "Q9D6G1",
                        "Q8CIR3"
                    ]
                },
                "Hnrnpdl": {
                    "id": "Hnrnpdl",
                    "type": "Gene",
                    "symbol": "Hnrnpdl",
                    "source": [
                        "Klf2",
                        "Nfib",
                        "Fos",
                        "Sox2",
                        "Hdac2",
                        "Tcf4",
                        "Pou5f1",
                        "Jun",
                        "Bclaf1",
                        "Smarca5",
                        "Sox4",
                        "Eno1",
                        "Jund",
                        "Cebpb",
                        "Smc3",
                        "Foxp1",
                        "Atf4",
                        "Junb",
                        "Hes1",
                        "Tfcp2l1",
                        "Nanog",
                        "Twist2"
                    ],
                    "target": [],
                    "expression_sum": {
                        "group1": 4.0
                    },
                    "uniprot_ids": [
                        "Q9Z130",
                        "D3YTQ3",
                        "F6ZKM7",
                        "F6VQH5"
                    ]
                },
                "Hnrnpf": {
                    "id": "Hnrnpf",
                    "type": "Gene",
                    "symbol": "Hnrnpf",
                    "source": [
                        "Klf2",
                        "Tcf4",
                        "Pou5f1",
                        "Foxp1",
                        "Cebpb",
                        "Nfib",
                        "Atf4",
                        "Junb",
                        "Fos",
                        "Jun",
                        "Sox2",
                        "Hes1",
                        "Nanog",
                        "Jund",
                        "Twist2",
                        "Hdac2",
                        "Sox4"
                    ],
                    "target": [],
                    "expression_sum": {
                        "group1": 6.0
                    },
                    "uniprot_ids": [
                        "Q9Z2X1",
                        "J3QP45",
                        "J3QMV8",
                        "J3QMT0",
                        "J3QM80",
                        "J3QNH2",
                        "Q8R582"
                    ]
                },
                "Hnrnph1": {
                    "id": "Hnrnph1",
                    "type": "Gene",
                    "symbol": "Hnrnph1",
                    "source": [
                        "Tcf4",
                        "Pou5f1",
                        "Foxp1",
                        "Cebpb",
                        "Nfib",
                        "Atf4",
                        "Junb",
                        "Fos",
                        "Id2",
                        "Jun",
                        "Trp53",
                        "Jund",
                        "Hdac2",
                        "Smc3",
                        "Smarca5",
                        "Sox4"
                    ],
                    "target": [],
                    "expression_sum": {
                        "group1": 2.0
                    },
                    "uniprot_ids": [
                        "O35737",
                        "Q811L7",
                        "Q8C2Q7",
                        "Q3TNG9"
                    ]
                },
                "Hnrnpk": {
                    "id": "Hnrnpk",
                    "type": "Gene",
                    "symbol": "Hnrnpk",
                    "source": [
                        "Tcf4",
                        "Pou5f1",
                        "Foxp1",
                        "Cebpb",
                        "Nfib",
                        "Atf4",
                        "Junb",
                        "Fos",
                        "Id2",
                        "Jun",
                        "Sox2",
                        "Prrx1",
                        "Hes1",
                        "Nanog",
                        "Jund",
                        "Hdac2",
                        "Smc3"
                    ],
                    "target": [],
                    "expression_sum": {
                        "group1": 8.0
                    },
                    "uniprot_ids": [
                        "P61979",
                        "H3BJ43",
                        "Q5FWJ5",
                        "Q8BT23",
                        "B2M1R6",
                        "H3BLP7",
                        "H3BKD0",
                        "Q3TUA1",
                        "A0A286YDM3",
                        "A0A286YE41",
                        "H3BJS9",
                        "A0A286YCM2",
                        "Q3U6X2",
                        "A0A286YDH1",
                        "Q3TL71",
                        "H3BLL4",
                        "H3BKI8",
                        "H3BK96",
                        "Q3U9Q3",
                        "A0A286YEC4",
                        "Q3TJ38",
                        "Q3TG17"
                    ]
                },
                "Hnrnpu": {
                    "id": "Hnrnpu",
                    "type": "Gene",
                    "symbol": "Hnrnpu",
                    "source": [
                        "Tcf4",
                        "Pou5f1",
                        "Foxp1",
                        "Cebpb",
                        "Nfib",
                        "Atf4",
                        "Junb",
                        "Fos",
                        "Jun",
                        "Hes1",
                        "Nanog",
                        "Jund",
                        "Twist2",
                        "Hdac2",
                        "Smc3",
                        "Smarca5",
                        "Sox4"
                    ],
                    "target": [],
                    "expression_sum": {
                        "group1": 2.0
                    },
                    "uniprot_ids": [
                        "Q8VEK3",
                        "Q8C290",
                        "Q3TGN5",
                        "Q3TXW2",
                        "Q3TS50",
                        "Q3TWN5",
                        "A0A087WPF1",
                        "Q3ULH5",
                        "O88568",
                        "A0A087WPX7",
                        "Q3TVV6"
                    ]
                },
                "Hsp90aa1": {
                    "id": "Hsp90aa1",
                    "type": "Gene",
                    "symbol": "Hsp90aa1",
                    "source": [
                        "Nfib",
                        "Fos",
                        "Id2",
                        "Sox2",
                        "Hdac2",
                        "Tcf4",
                        "Pou5f1",
                        "Jun",
                        "Smarca5",
                        "Sox4",
                        "Jund",
                        "Cebpb",
                        "Foxp1",
                        "Atf4",
                        "Junb",
                        "Ybx1",
                        "Hes1",
                        "Tfcp2l1",
                        "Nanog",
                        "Twist2"
                    ],
                    "target": [],
                    "expression_sum": {
                        "group1": 14.0
                    },
                    "uniprot_ids": [
                        "P07901",
                        "Q80Y52",
                        "Q3TKG0",
                        "Q3TKB9",
                        "Q3TKA2",
                        "Q3TJU7",
                        "A2A6A2",
                        "A0PJ91",
                        "B7ZC50",
                        "Q8C2A9",
                        "Q8C5U3",
                        "Q3UIF3",
                        "B7ZC49"
                    ]
                },
                "Hsp90b1": {
                    "id": "Hsp90b1",
                    "type": "Gene",
                    "symbol": "Hsp90b1",
                    "source": [
                        "Tcf4",
                        "Pou5f1",
                        "Trim28",
                        "Cebpb",
                        "Nfib",
                        "Hmgb1",
                        "Atf4",
                        "Ctcf",
                        "Junb",
                        "Fos",
                        "Jun",
                        "Trp53",
                        "Ybx1",
                        "Hes1",
                        "Jund",
                        "Twist2",
                        "Hdac2",
                        "Smc3"
                    ],
                    "target": [],
                    "expression_sum": {
                        "group1": 15.0
                    },
                    "uniprot_ids": [
                        "P08113",
                        "Q91V38",
                        "Q3UAD6",
                        "F7C312",
                        "Q8CCY5",
                        "Q8C2R2",
                        "Q3TUD6",
                        "Q3UBU0",
                        "Q9CW12"
                    ]
                },
                "Hspa14": {
                    "id": "Hspa14",
                    "type": "Gene",
                    "symbol": "Hspa14",
                    "source": [
                        "Tcf4",
                        "Pou5f1",
                        "Foxp1",
                        "Hmga2",
                        "Nfib",
                        "Atf4",
                        "Junb",
                        "Fos",
                        "Jun",
                        "Sox2",
                        "Nanog",
                        "Jund",
                        "Twist2",
                        "Cebpb"
                    ],
                    "target": [],
                    "expression_sum": {
                        "group1": 0.0
                    },
                    "uniprot_ids": [
                        "Q99M31"
                    ]
                },
                "Hspa4": {
                    "id": "Hspa4",
                    "type": "Gene",
                    "symbol": "Hspa4",
                    "source": [
                        "Tcf4",
                        "Pou5f1",
                        "Nfib",
                        "Atf4",
                        "Junb",
                        "Fos",
                        "Jun",
                        "Sox2",
                        "Hes1",
                        "Nanog",
                        "Jund",
                        "Twist2",
                        "Cebpb"
                    ],
                    "target": [],
                    "expression_sum": {
                        "group1": 1.0
                    },
                    "uniprot_ids": [
                        "Q61316",
                        "Q3U2G2",
                        "Q571M2",
                        "Q99L75",
                        "Q8C6R3",
                        "Q3UZ53"
                    ]
                },
                "Hspa5": {
                    "id": "Hspa5",
                    "type": "Gene",
                    "symbol": "Hspa5",
                    "source": [
                        "Tcf4",
                        "Hmga2",
                        "Trim28",
                        "Cebpb",
                        "Nfib",
                        "Atf5",
                        "Hmgb1",
                        "Atf4",
                        "Ctcf",
                        "Junb",
                        "Fos",
                        "Jun",
                        "Trp53",
                        "Ybx1",
                        "Jund",
                        "Hdac2",
                        "Smc3",
                        "Smarca5"
                    ],
                    "target": [],
                    "expression_sum": {
                        "group1": 13.0
                    },
                    "uniprot_ids": [
                        "P20029",
                        "A0A0A6YXF5",
                        "Q3U7T8",
                        "Q3TI47",
                        "Q3UEM8",
                        "Q9DC41",
                        "Q3TKF8",
                        "Q3TUS2",
                        "Q3TWF2",
                        "Q3U9G2",
                        "Q3U6V3"
                    ]
                },
                "Hspa9": {
                    "id": "Hspa9",
                    "type": "Gene",
                    "symbol": "Hspa9",
                    "source": [
                        "Tcf4",
                        "Pou5f1",
                        "Foxp1",
                        "Cebpb",
                        "Atf4",
                        "Junb",
                        "Fos",
                        "Jun",
                        "Sox2",
                        "Hes1",
                        "Nanog",
                        "Jund",
                        "Twist2",
                        "Hdac2",
                        "Smarca5",
                        "Sox4"
                    ],
                    "target": [],
                    "expression_sum": {
                        "group1": 4.0
                    },
                    "uniprot_ids": [
                        "P38647"
                    ]
                },
                "Hspd1": {
                    "id": "Hspd1",
                    "type": "Gene",
                    "symbol": "Hspd1",
                    "source": [
                        "Klf2",
                        "Tcf4",
                        "Pou5f1",
                        "Foxp1",
                        "Cebpb",
                        "Nfib",
                        "Atf4",
                        "Junb",
                        "Fos",
                        "Jun",
                        "Sox2",
                        "Hes1",
                        "Nanog",
                        "Jund",
                        "Twist2",
                        "Hdac2",
                        "Smarca5",
                        "Sox4"
                    ],
                    "target": [],
                    "expression_sum": {
                        "group1": 7.0
                    },
                    "uniprot_ids": [
                        "P63038",
                        "D3Z2F2",
                        "D3Z7J9"
                    ]
                },
                "Hspe1": {
                    "id": "Hspe1",
                    "type": "Gene",
                    "symbol": "Hspe1",
                    "source": [
                        "Klf2",
                        "Tcf4",
                        "Pou5f1",
                        "Foxp1",
                        "Nfib",
                        "Atf4",
                        "Junb",
                        "Fos",
                        "Jun",
                        "Sox2",
                        "Hes1",
                        "Nanog",
                        "Jund",
                        "Twist2",
                        "Cebpb",
                        "Zfp57",
                        "Sox4"
                    ],
                    "target": [],
                    "expression_sum": {
                        "group1": 15.0
                    },
                    "uniprot_ids": [
                        "Q64433",
                        "Q4KL76"
                    ]
                },
                "Ict1": {
                    "id": "Ict1",
                    "type": "Gene",
                    "symbol": "Ict1",
                    "source": [
                        "Tcf4",
                        "Pou5f1",
                        "Cebpb",
                        "Nfib",
                        "Eno1",
                        "Atf4",
                        "Junb",
                        "Fos",
                        "Id2",
                        "Jun",
                        "Nanog",
                        "Tfcp2l1",
                        "Jund",
                        "Twist2",
                        "Hdac2",
                        "Smarca5",
                        "Sox4"
                    ],
                    "target": [],
                    "expression_sum": {
                        "group1": 1.0
                    },
                    "uniprot_ids": [
                        "Q8R035"
                    ]
                },
                "Idh2": {
                    "id": "Idh2",
                    "type": "Gene",
                    "symbol": "Idh2",
                    "source": [
                        "Tcf4",
                        "Pou5f1",
                        "Cebpb",
                        "Nfib",
                        "Atf4",
                        "Junb",
                        "Fos",
                        "Jun",
                        "Sox2",
                        "Hes1",
                        "Nanog",
                        "Jund",
                        "Hdac2",
                        "Smc3"
                    ],
                    "target": [],
                    "expression_sum": {
                        "group1": 3.0
                    },
                    "uniprot_ids": [
                        "P54071",
                        "A0A0U1RP68",
                        "D6RIL6",
                        "A0A0U1RPR1"
                    ]
                },
                "Idh3g": {
                    "id": "Idh3g",
                    "type": "Gene",
                    "symbol": "Idh3g",
                    "source": [
                        "Tcf4",
                        "Pou5f1",
                        "Atf4",
                        "Junb",
                        "Jun",
                        "Nanog",
                        "Jund",
                        "Twist2",
                        "Cebpb"
                    ],
                    "target": [],
                    "expression_sum": {
                        "group1": 1.0
                    },
                    "uniprot_ids": [
                        "P70404",
                        "Q3TGZ3",
                        "Q684I8",
                        "Q3TKM5",
                        "Q9CW65"
                    ]
                },
                "Ift20": {
                    "id": "Ift20",
                    "type": "Gene",
                    "symbol": "Ift20",
                    "source": [
                        "Trim28",
                        "Rest",
                        "Atf4",
                        "Trp53",
                        "Hdac1",
                        "Ybx1",
                        "Hdac2",
                        "Smc3"
                    ],
                    "target": [],
                    "expression_sum": {
                        "group1": 2.0
                    },
                    "uniprot_ids": [
                        "Q61025",
                        "Z4YJL9"
                    ]
                },
                "Immt": {
                    "id": "Immt",
                    "type": "Gene",
                    "symbol": "Immt",
                    "source": [
                        "Tcf4",
                        "Pou5f1",
                        "Foxp1",
                        "Cebpb",
                        "Nfib",
                        "Eno1",
                        "Atf4",
                        "Fos",
                        "Jun",
                        "Sox2",
                        "Hes1",
                        "Nanog",
                        "Jund",
                        "Twist2",
                        "Hdac2"
                    ],
                    "target": [],
                    "expression_sum": {
                        "group1": 1.0
                    },
                    "uniprot_ids": [
                        "Q8CAQ8",
                        "A6H604",
                        "Q3U7N2",
                        "A0A0U1RQ14",
                        "E9Q800",
                        "A0A0U1RP81",
                        "Q3TQL4",
                        "A0A0U1RNN9",
                        "E9PVS5",
                        "Q3TVZ5",
                        "A0A1B0GX08",
                        "E9QAY6",
                        "Q3TZK4",
                        "Q6P8Y5",
                        "Q2YDW0",
                        "Q3TEY5"
                    ]
                },
                "Impdh2": {
                    "id": "Impdh2",
                    "type": "Gene",
                    "symbol": "Impdh2",
                    "source": [
                        "Pou5f1",
                        "Foxp1",
                        "Nfib",
                        "Atf4",
                        "Junb",
                        "Fos",
                        "Jun",
                        "Sox2",
                        "Nanog",
                        "Jund",
                        "Twist2",
                        "Cebpb",
                        "Smarca5"
                    ],
                    "target": [],
                    "expression_sum": {
                        "group1": 2.0
                    },
                    "uniprot_ids": [
                        "P24547",
                        "Q3UAT9",
                        "A0A0A6YY72",
                        "A0A0A6YXS4",
                        "O89058",
                        "Q3UPJ2",
                        "Q3U9N8"
                    ]
                },
                "Iscu": {
                    "id": "Iscu",
                    "type": "Gene",
                    "symbol": "Iscu",
                    "source": [
                        "Pou5f1",
                        "Foxp1",
                        "Atf4",
                        "Junb",
                        "Jun",
                        "Twist2",
                        "Cebpb",
                        "Smc3",
                        "Smarca5",
                        "Sox4"
                    ],
                    "target": [],
                    "expression_sum": {
                        "group1": 1.0
                    },
                    "uniprot_ids": [
                        "Q9D7P6",
                        "D3Z7W0",
                        "D3Z0K9",
                        "F6ZBG7",
                        "F6XUL3",
                        "D6RE47"
                    ]
                },
                "Itm2b": {
                    "id": "Itm2b",
                    "type": "Gene",
                    "symbol": "Itm2b",
                    "source": [
                        "E2f4",
                        "Trim28",
                        "Cebpb",
                        "Rest",
                        "Atf4",
                        "Ctcf",
                        "Tgif1",
                        "Trp53",
                        "Klf5",
                        "Tbx3",
                        "Ybx1",
                        "Hdac2",
                        "Smc3"
                    ],
                    "target": [],
                    "expression_sum": {
                        "group1": 5.0
                    },
                    "uniprot_ids": [
                        "O89051",
                        "A0A2I3BQ30",
                        "A0A2I3BPW7",
                        "Q9JME4",
                        "Q3TVJ0",
                        "Q9D1Q3",
                        "Q9CW90",
                        "Q3UCT9"
                    ]
                },
                "Kdelr2": {
                    "id": "Kdelr2",
                    "type": "Gene",
                    "symbol": "Kdelr2",
                    "source": [
                        "Trim28",
                        "Rest",
                        "Hmgb1",
                        "Atf4",
                        "Ctcf",
                        "Trp53",
                        "Hdac1",
                        "Ybx1",
                        "Hdac2",
                        "Smc3",
                        "Smarca5"
                    ],
                    "target": [],
                    "expression_sum": {
                        "group1": 10.0
                    },
                    "uniprot_ids": [
                        "Q9CQM2"
                    ]
                },
                "Kdelr3": {
                    "id": "Kdelr3",
                    "type": "Gene",
                    "symbol": "Kdelr3",
                    "source": [
                        "E2f4",
                        "Pou5f1",
                        "Trim28",
                        "Rest",
                        "Atf4",
                        "Ctcf",
                        "Trp53",
                        "Hdac1",
                        "Klf5",
                        "Tbx3",
                        "Hdac2",
                        "Smc3"
                    ],
                    "target": [],
                    "expression_sum": {
                        "group1": 3.0
                    },
                    "uniprot_ids": [
                        "Q8R1L4"
                    ]
                },
                "Kif5b": {
                    "id": "Kif5b",
                    "type": "Gene",
                    "symbol": "Kif5b",
                    "source": [
                        "Nfib",
                        "Fos",
                        "Hdac2",
                        "Tcf4",
                        "E2f4",
                        "Pou5f1",
                        "Rest",
                        "Trp53",
                        "Jun",
                        "Smarca5",
                        "Trim28",
                        "Jund",
                        "Cebpb",
                        "Smc3",
                        "Atf4",
                        "Ctcf",
                        "Junb",
                        "Nanog",
                        "Twist2"
                    ],
                    "target": [],
                    "expression_sum": {
                        "group1": 3.0
                    },
                    "uniprot_ids": [
                        "Q61768",
                        "Q3UWI9",
                        "Q9CUT6",
                        "E9QAK5",
                        "Q6NSS5",
                        "Q05CG8",
                        "Q8CFE7"
                    ]
                },
                "Klf6": {
                    "id": "Klf6",
                    "type": "TF",
                    "symbol": "Klf6",
                    "source": [
                        "E2f4",
                        "Trim28",
                        "Rest",
                        "Atf4",
                        "Ctcf",
                        "Trp53",
                        "Hdac1",
                        "Klf5",
                        "Ybx1",
                        "Hdac2",
                        "Smc3",
                        "Smarca5"
                    ],
                    "target": [
                        "Prmt1",
                        "Atp5o",
                        "Rpl24",
                        "Zfp207",
                        "Uqcrc1",
                        "Psmd6",
                        "Hmgb1",
                        "Commd1",
                        "Rps27a",
                        "Tpr",
                        "Nedd4",
                        "Ociad1",
                        "Ezh2"
                    ],
                    "expression_sum": {
                        "group1": 2.0
                    },
                    "uniprot_ids": [
                        "O08584",
                        "Q8BPQ2",
                        "Q3U9J1",
                        "A0A1Y7VLA9",
                        "Q3UGJ1",
                        "Q8VDZ7"
                    ]
                },
                "Knop1": {
                    "id": "Knop1",
                    "type": "Gene",
                    "symbol": "Knop1",
                    "source": [
                        "Pou5f1",
                        "Foxp1",
                        "Atf4",
                        "Junb",
                        "Fos",
                        "Jun",
                        "Sox2",
                        "Hes1",
                        "Nanog",
                        "Jund",
                        "Twist2",
                        "Peg3",
                        "Cebpb",
                        "Sox4"
                    ],
                    "target": [],
                    "expression_sum": {
                        "group1": 0.0
                    },
                    "uniprot_ids": [
                        "Q9Z2Q2",
                        "H7BX94",
                        "F6ZLH4",
                        "E9QKQ3",
                        "D3Z5V3",
                        "K4DI66"
                    ]
                },
                "Kpnb1": {
                    "id": "Kpnb1",
                    "type": "Gene",
                    "symbol": "Kpnb1",
                    "source": [
                        "Tcf4",
                        "Pou5f1",
                        "Cebpb",
                        "Atf4",
                        "Junb",
                        "Prrx1",
                        "Jun",
                        "Sox2",
                        "Hes1",
                        "Tfcp2l1",
                        "Jund",
                        "Twist2",
                        "Hdac2",
                        "Smc3",
                        "Smarca5"
                    ],
                    "target": [],
                    "expression_sum": {
                        "group1": 1.0
                    },
                    "uniprot_ids": [
                        "P70168",
                        "Q99KM9",
                        "Q3UHW8",
                        "Q7TSZ6",
                        "Q3TFE8"
                    ]
                },
                "Krtcap2": {
                    "id": "Krtcap2",
                    "type": "Gene",
                    "symbol": "Krtcap2",
                    "source": [
                        "E2f4",
                        "Trim28",
                        "Rest",
                        "Atf4",
                        "Ctcf",
                        "Trp53",
                        "Hdac1",
                        "Klf5",
                        "Hdac2",
                        "Smc3",
                        "Smarca5"
                    ],
                    "target": [],
                    "expression_sum": {
                        "group1": 9.0
                    },
                    "uniprot_ids": [
                        "Q5RL79",
                        "A0A0A0MQN1"
                    ]
                },
                "Lamtor1": {
                    "id": "Lamtor1",
                    "type": "Gene",
                    "symbol": "Lamtor1",
                    "source": [
                        "Tcf4",
                        "Pou5f1",
                        "Foxp1",
                        "Cebpb",
                        "Atf4",
                        "Junb",
                        "Trp53",
                        "Jun",
                        "Twist2",
                        "Hdac2",
                        "Smc3",
                        "Sox4"
                    ],
                    "target": [],
                    "expression_sum": {
                        "group1": 2.0
                    },
                    "uniprot_ids": [
                        "Q9CQ22",
                        "A0A0A6YX02"
                    ]
                },
                "Lamtor5": {
                    "id": "Lamtor5",
                    "type": "Gene",
                    "symbol": "Lamtor5",
                    "source": [
                        "Pou5f1",
                        "Cebpb",
                        "Arf4",
                        "Atf4",
                        "Junb",
                        "Jun",
                        "Sox2",
                        "Ybx1",
                        "Hes1",
                        "Tfcp2l1",
                        "Jund",
                        "Hdac2",
                        "Smc3",
                        "Smarca5"
                    ],
                    "target": [],
                    "expression_sum": {
                        "group1": 2.0
                    },
                    "uniprot_ids": [
                        "Q9D1L9",
                        "G3UW70"
                    ]
                },
                "Laptm4a": {
                    "id": "Laptm4a",
                    "type": "Gene",
                    "symbol": "Laptm4a",
                    "source": [
                        "E2f4",
                        "Pou5f1",
                        "Klf4",
                        "Rest",
                        "Nfib",
                        "Eno1",
                        "Hmgb1",
                        "Atf4",
                        "Ctcf",
                        "Trp53",
                        "Hdac1",
                        "Tbx3",
                        "Zfp57",
                        "Ybx1",
                        "Hdac2",
                        "Smc3"
                    ],
                    "target": [],
                    "expression_sum": {
                        "group1": 8.0
                    },
                    "uniprot_ids": [
                        "Q60961",
                        "Q8BG66",
                        "Q9CRX2",
                        "E9QLR3",
                        "B0LAD1"
                    ]
                },
                "Ldha": {
                    "id": "Ldha",
                    "type": "Gene",
                    "symbol": "Ldha",
                    "source": [
                        "Tcf4",
                        "Pou5f1",
                        "Cebpb",
                        "Nfib",
                        "Nono",
                        "Atf4",
                        "Ctcf",
                        "Junb",
                        "Trp53",
                        "Jun",
                        "Hes1",
                        "Nanog",
                        "Jund",
                        "Hdac2",
                        "Smc3",
                        "Smarca5"
                    ],
                    "target": [],
                    "expression_sum": {
                        "group1": 17.0
                    },
                    "uniprot_ids": [
                        "P06151",
                        "D3YZQ9",
                        "Q564E2",
                        "Q3THB4",
                        "A0A1B0GSR9",
                        "Q3UIC3",
                        "A0A1B0GSX0",
                        "A0A1B0GT41",
                        "A0A1B0GS79",
                        "A0A1B0GRS2",
                        "A0A1B0GQX5",
                        "A0A1B0GRW9",
                        "Q3UDU4",
                        "Q99K20",
                        "A0A1B0GSL7",
                        "Q3TCI7",
                        "Q3TI99",
                        "A0A1B0GRC1",
                        "Q6NXW3"
                    ]
                },
                "Llph": {
                    "id": "Llph",
                    "type": "Gene",
                    "symbol": "Llph",
                    "source": [
                        "Pou5f1",
                        "Foxp1",
                        "Eno1",
                        "Atf4",
                        "Junb",
                        "Fos",
                        "Jun",
                        "Sox2",
                        "Nanog",
                        "Jund",
                        "Twist2",
                        "Cebpb"
                    ],
                    "target": [],
                    "expression_sum": {
                        "group1": 2.0
                    },
                    "uniprot_ids": [
                        "Q9D945",
                        "A0A1W2P865"
                    ]
                },
                "Lman2": {
                    "id": "Lman2",
                    "type": "Gene",
                    "symbol": "Lman2",
                    "source": [
                        "Tcf4",
                        "Pou5f1",
                        "Eno1",
                        "Atf4",
                        "Junb",
                        "Fos",
                        "Jun",
                        "Trp53",
                        "Ybx1",
                        "Jund",
                        "Cebpb",
                        "Smc3"
                    ],
                    "target": [],
                    "expression_sum": {
                        "group1": 2.0
                    },
                    "uniprot_ids": [
                        "Q9DBH5"
                    ]
                },
                "Lmna": {
                    "id": "Lmna",
                    "type": "Gene",
                    "symbol": "Lmna",
                    "source": [
                        "Sox2",
                        "Klf5",
                        "Hdac2",
                        "E2f4",
                        "Pou5f1",
                        "Rest",
                        "Trp53",
                        "Smarca5",
                        "Trim28",
                        "Parp1",
                        "Tgif1",
                        "Tbx3",
                        "Cebpb",
                        "Zfp57",
                        "Smc3",
                        "Atf4",
                        "Ctcf",
                        "Hdac1",
                        "Nanog"
                    ],
                    "target": [],
                    "expression_sum": {
                        "group1": 8.0
                    },
                    "uniprot_ids": [
                        "P48678",
                        "D3YUF7",
                        "Q9CTL2"
                    ]
                },
                "Loxl1": {
                    "id": "Loxl1",
                    "type": "Gene",
                    "symbol": "Loxl1",
                    "source": [
                        "E2f4",
                        "Pou5f1",
                        "Cebpb",
                        "Atf4",
                        "Ctcf",
                        "Parp1",
                        "Prrx1",
                        "Sox2",
                        "Twist2",
                        "Hdac2",
                        "Smc3",
                        "Smarca5"
                    ],
                    "target": [],
                    "expression_sum": {
                        "group1": 2.0
                    },
                    "uniprot_ids": [
                        "P97873",
                        "A0A0R4J0Q4",
                        "Q8BP04",
                        "Q4QQJ7"
                    ]
                },
                "Lrrc17": {
                    "id": "Lrrc17",
                    "type": "Gene",
                    "symbol": "Lrrc17",
                    "source": [
                        "E2f4",
                        "Rest",
                        "Atf4",
                        "Ctcf",
                        "Tbx3",
                        "Hdac2",
                        "Zfp57"
                    ],
                    "target": [],
                    "expression_sum": {
                        "group1": 2.0
                    },
                    "uniprot_ids": [
                        "Q9CXD9"
                    ]
                },
                "Lrrc58": {
                    "id": "Lrrc58",
                    "type": "Gene",
                    "symbol": "Lrrc58",
                    "source": [
                        "E2f4",
                        "Trim28",
                        "Rest",
                        "Hmgb1",
                        "Atf4",
                        "Ctcf",
                        "Trp53",
                        "Hdac1",
                        "Ybx1",
                        "Hdac2",
                        "Smc3",
                        "Smarca5"
                    ],
                    "target": [],
                    "expression_sum": {
                        "group1": 3.0
                    },
                    "uniprot_ids": [
                        "Q3UGP9",
                        "Q8BTI3"
                    ]
                },
                "Lrrc59": {
                    "id": "Lrrc59",
                    "type": "Gene",
                    "symbol": "Lrrc59",
                    "source": [
                        "Fos",
                        "Id2",
                        "Sox2",
                        "Hdac2",
                        "Tcf4",
                        "Pou5f1",
                        "Trp53",
                        "Jun",
                        "Smarca5",
                        "Sox4",
                        "Eno1",
                        "Jund",
                        "Cebpb",
                        "Smc3",
                        "Foxp1",
                        "Atf4",
                        "Junb",
                        "Nanog",
                        "Twist2"
                    ],
                    "target": [],
                    "expression_sum": {
                        "group1": 4.0
                    },
                    "uniprot_ids": [
                        "Q922Q8",
                        "Q3UBL0",
                        "Q3TF84"
                    ]
                },
                "Lsm3": {
                    "id": "Lsm3",
                    "type": "Gene",
                    "symbol": "Lsm3",
                    "source": [
                        "Tcf4",
                        "Pou5f1",
                        "Foxp1",
                        "Hmga2",
                        "Nfib",
                        "Atf4",
                        "Junb",
                        "Fos",
                        "Jun",
                        "Sox2",
                        "Hes1",
                        "Nanog",
                        "Jund",
                        "Twist2",
                        "Cebpb",
                        "Zfp57"
                    ],
                    "target": [],
                    "expression_sum": {
                        "group1": 1.0
                    },
                    "uniprot_ids": [
                        "P62311"
                    ]
                },
                "Lsp1": {
                    "id": "Lsp1",
                    "type": "Gene",
                    "symbol": "Lsp1",
                    "source": [
                        "Trim28",
                        "Rest",
                        "Atf4",
                        "Ctcf",
                        "Trp53",
                        "Hdac1",
                        "Klf5",
                        "Ybx1",
                        "Hdac2",
                        "Smc3",
                        "Smarca5"
                    ],
                    "target": [],
                    "expression_sum": {
                        "group1": 1.0
                    },
                    "uniprot_ids": [
                        "P19973",
                        "A0A1B0GRF5",
                        "A0A1B0GSH0",
                        "A2A6J7",
                        "A2A6J4"
                    ]
                },
                "Luc7l2": {
                    "id": "Luc7l2",
                    "type": "Gene",
                    "symbol": "Luc7l2",
                    "source": [
                        "Tcf4",
                        "Pou5f1",
                        "Foxp1",
                        "Cebpb",
                        "Nfib",
                        "Eno1",
                        "Atf4",
                        "Junb",
                        "Trp53",
                        "Jund",
                        "Twist2",
                        "Hdac2",
                        "Smc3"
                    ],
                    "target": [],
                    "expression_sum": {
                        "group1": 2.0
                    },
                    "uniprot_ids": [
                        "Q7TNC4",
                        "E0CYQ8",
                        "Q05CX5",
                        "E0CZB9",
                        "Q3UZ17",
                        "Q3UGK2",
                        "Q3U5L2",
                        "E9Q715",
                        "Q3USM3",
                        "Q3UUS9"
                    ]
                },
                "Map1b": {
                    "id": "Map1b",
                    "type": "Gene",
                    "symbol": "Map1b",
                    "source": [
                        "E2f4",
                        "Trim28",
                        "Atf4",
                        "Ctcf",
                        "Trp53",
                        "Hdac1",
                        "Ybx1",
                        "Hdac2"
                    ],
                    "target": [],
                    "expression_sum": {
                        "group1": 1.0
                    },
                    "uniprot_ids": [
                        "P14873",
                        "B2RQQ5",
                        "Q3UF78",
                        "Q8CFR9",
                        "Q8CAI9",
                        "A0PJ96",
                        "Q3TZM8",
                        "A0A286YDV1",
                        "Q3TYV8",
                        "Q3UPV4"
                    ]
                },
                "Map2k2": {
                    "id": "Map2k2",
                    "type": "Gene",
                    "symbol": "Map2k2",
                    "source": [
                        "Pou5f1",
                        "Atf4",
                        "Junb",
                        "Trp53",
                        "Hdac2",
                        "Smc3",
                        "Smarca5"
                    ],
                    "target": [],
                    "expression_sum": {
                        "group1": 2.0
                    },
                    "uniprot_ids": [
                        "Q63932",
                        "Q91YS7",
                        "A0A1W2P769",
                        "D3Z446",
                        "A0A1W2P7V9",
                        "M0QWN2",
                        "Q3UPM3",
                        "Q8CB46",
                        "Q3USU3"
                    ]
                },
                "Mapre1": {
                    "id": "Mapre1",
                    "type": "Gene",
                    "symbol": "Mapre1",
                    "source": [
                        "Tcf4",
                        "Pou5f1",
                        "Foxp1",
                        "Cebpb",
                        "Atf5",
                        "Atf4",
                        "Ctcf",
                        "Junb",
                        "Trp53",
                        "Jun",
                        "Hes1",
                        "Jund",
                        "Twist2",
                        "Hdac2"
                    ],
                    "target": [],
                    "expression_sum": {
                        "group1": 3.0
                    },
                    "uniprot_ids": [
                        "Q61166",
                        "Q3U4H0"
                    ]
                },
                "March5": {
                    "id": "March5",
                    "type": "Gene",
                    "symbol": "March5",
                    "source": [
                        "Tcf4",
                        "Pou5f1",
                        "Cebpb",
                        "Hmgb1",
                        "Atf4",
                        "Junb",
                        "Trp53",
                        "Hdac1",
                        "Twist2",
                        "Hdac2",
                        "Smarca5",
                        "Sox4"
                    ],
                    "target": [],
                    "expression_sum": {
                        "group1": 2.0
                    },
                    "uniprot_ids": [
                        "Q3KNM2",
                        "A2RTC8",
                        "F6W8T3",
                        "A0A0R4J1H0"
                    ]
                },
                "Marcks": {
                    "id": "Marcks",
                    "type": "Gene",
                    "symbol": "Marcks",
                    "source": [
                        "Hdac2",
                        "E2f4",
                        "Pou5f1",
                        "Rest",
                        "Atf4",
                        "Ctcf",
                        "Trp53",
                        "Hdac1",
                        "Klf5",
                        "Tbx3",
                        "Cebpb",
                        "Smc3"
                    ],
                    "target": [],
                    "expression_sum": {
                        "group1": 10.0
                    },
                    "uniprot_ids": [
                        "P26645",
                        "Q05BL6",
                        "A0A0A1HAM8"
                    ]
                },
                "Mbnl2": {
                    "id": "Mbnl2",
                    "type": "Gene",
                    "symbol": "Mbnl2",
                    "source": [
                        "Hdac2",
                        "E2f4",
                        "Pou5f1",
                        "Trim28",
                        "Rest",
                        "Arf4",
                        "Atf4",
                        "Ctcf",
                        "Tgif1",
                        "Trp53",
                        "Hdac1",
                        "Klf5",
                        "Tbx3",
                        "Cebpb",
                        "Smarca5"
                    ],
                    "target": [],
                    "expression_sum": {
                        "group1": 2.0
                    },
                    "uniprot_ids": [
                        "Q8C181",
                        "A0A2I3BRX8",
                        "A0A2K6EDM5",
                        "D0EX61"
                    ]
                },
                "Med28": {
                    "id": "Med28",
                    "type": "Gene",
                    "symbol": "Med28",
                    "source": [
                        "Pou5f1",
                        "Cebpb",
                        "Nfib",
                        "Eno1",
                        "Atf4",
                        "Junb",
                        "Trp53",
                        "Jun",
                        "Twist2",
                        "Hdac2",
                        "Smc3",
                        "Sox4"
                    ],
                    "target": [],
                    "expression_sum": {
                        "group1": 2.0
                    },
                    "uniprot_ids": [
                        "Q920D3",
                        "D3Z7D6",
                        "D3YWT4"
                    ]
                },
                "Mesdc2": {
                    "id": "Mesdc2",
                    "type": "Gene",
                    "symbol": "Mesdc2",
                    "source": [
                        "Nfib",
                        "Fos",
                        "Id2",
                        "Hdac2",
                        "Tcf4",
                        "Pou5f1",
                        "Jun",
                        "Smarca5",
                        "Sox4",
                        "Eno1",
                        "Jund",
                        "Cebpb",
                        "Smc3",
                        "Foxp1",
                        "Atf4",
                        "Junb",
                        "Ybx1",
                        "Hes1",
                        "Twist2"
                    ],
                    "target": [],
                    "expression_sum": {
                        "group1": 1.0
                    },
                    "uniprot_ids": [
                        "Q9ERE7",
                        "D3YVR4",
                        "F6SWV4"
                    ]
                },
                "Mgat2": {
                    "id": "Mgat2",
                    "type": "Gene",
                    "symbol": "Mgat2",
                    "source": [
                        "E2f4",
                        "Hmga2",
                        "Rest",
                        "Atf4",
                        "Ctcf",
                        "Tgif1",
                        "Trp53",
                        "Hdac1",
                        "Hdac2",
                        "Smc3",
                        "Smarca5"
                    ],
                    "target": [],
                    "expression_sum": {
                        "group1": 1.0
                    },
                    "uniprot_ids": [
                        "Q921V5",
                        "Q3U5X7",
                        "Q3TBY6",
                        "Q3TXN3"
                    ]
                },
                "Mlf2": {
                    "id": "Mlf2",
                    "type": "Gene",
                    "symbol": "Mlf2",
                    "source": [
                        "Tcf4",
                        "Pou5f1",
                        "Foxp1",
                        "Cebpb",
                        "Hmga2",
                        "Atf4",
                        "Junb",
                        "Jun",
                        "Sox2",
                        "Hes1",
                        "Nanog",
                        "Twist2",
                        "Hdac2",
                        "Smc3",
                        "Smarca5"
                    ],
                    "target": [],
                    "expression_sum": {
                        "group1": 4.0
                    },
                    "uniprot_ids": [
                        "Q99KX1",
                        "A0A0N4SVX3",
                        "A0A0N4SVM2",
                        "Q3URS8",
                        "Q3UNV7"
                    ]
                },
                "Morf4l1": {
                    "id": "Morf4l1",
                    "type": "Gene",
                    "symbol": "Morf4l1",
                    "source": [
                        "Tcf4",
                        "Pou5f1",
                        "Foxp1",
                        "Cebpb",
                        "Nfib",
                        "Atf4",
                        "Junb",
                        "Fos",
                        "Jun",
                        "Sox2",
                        "Nanog",
                        "Jund",
                        "Twist2",
                        "Hdac2"
                    ],
                    "target": [],
                    "expression_sum": {
                        "group1": 12.0
                    },
                    "uniprot_ids": [
                        "P60762",
                        "Q569V4",
                        "A0A087WQ34",
                        "Q3U5J6",
                        "Q3UIS6",
                        "A0A087WSL1",
                        "A0A087WQB0",
                        "Q5DTS9",
                        "Q3UBK1"
                    ]
                },
                "Morf4l2": {
                    "id": "Morf4l2",
                    "type": "Gene",
                    "symbol": "Morf4l2",
                    "source": [
                        "Tcf4",
                        "Pou5f1",
                        "Foxp1",
                        "Cebpb",
                        "Nfib",
                        "Eno1",
                        "Atf4",
                        "Junb",
                        "Fos",
                        "Jun",
                        "Hes1",
                        "Nanog",
                        "Jund",
                        "Twist2",
                        "Hdac2",
                        "Smc3"
                    ],
                    "target": [],
                    "expression_sum": {
                        "group1": 8.0
                    },
                    "uniprot_ids": [
                        "Q9R0Q4",
                        "A2AEB6",
                        "A2AEB7",
                        "A2AEB5",
                        "Q3TME1",
                        "A2AEB8",
                        "A2AEB9",
                        "A2AEB3",
                        "A2AEB4",
                        "Q3TXN7",
                        "Q3U6G8"
                    ]
                },
                "Mpc1": {
                    "id": "Mpc1",
                    "type": "Gene",
                    "symbol": "Mpc1",
                    "source": [
                        "Tcf4",
                        "Foxp1",
                        "Trim28",
                        "Rest",
                        "Atf4",
                        "Ctcf",
                        "Junb",
                        "Trp53",
                        "Hdac1",
                        "Ybx1",
                        "Jund",
                        "Twist2",
                        "Hdac2",
                        "Smc3",
                        "Smarca5"
                    ],
                    "target": [],
                    "expression_sum": {
                        "group1": 2.0
                    },
                    "uniprot_ids": [
                        "P63030",
                        "Q3UX28",
                        "D3YWY6",
                        "Q9D6B6",
                        "Q3TCV4",
                        "E9Q0V4",
                        "D3Z5S0",
                        "D3Z786"
                    ]
                },
                "Mpc2": {
                    "id": "Mpc2",
                    "type": "Gene",
                    "symbol": "Mpc2",
                    "source": [
                        "Pou5f1",
                        "Foxp1",
                        "Trim28",
                        "Eno1",
                        "Atf4",
                        "Junb",
                        "Trp53",
                        "Hdac1",
                        "Ybx1",
                        "Peg3",
                        "Hdac2",
                        "Smc3",
                        "Smarca5"
                    ],
                    "target": [],
                    "expression_sum": {
                        "group1": 2.0
                    },
                    "uniprot_ids": [
                        "Q9D023",
                        "A0A0A6YY89"
                    ]
                },
                "Mrpl12": {
                    "id": "Mrpl12",
                    "type": "Gene",
                    "symbol": "Mrpl12",
                    "source": [
                        "Pou5f1",
                        "Atf4",
                        "Junb",
                        "Fos",
                        "Jun",
                        "Id2",
                        "Sox2",
                        "Nanog",
                        "Tfcp2l1",
                        "Jund",
                        "Twist2",
                        "Cebpb",
                        "Zfp57",
                        "Sox4"
                    ],
                    "target": [],
                    "expression_sum": {
                        "group1": 2.0
                    },
                    "uniprot_ids": [
                        "Q9DB15"
                    ]
                },
                "Mrpl13": {
                    "id": "Mrpl13",
                    "type": "Gene",
                    "symbol": "Mrpl13",
                    "source": [
                        "Tcf4",
                        "Pou5f1",
                        "Cebpb",
                        "Arf4",
                        "Nfib",
                        "Atf4",
                        "Junb",
                        "Fos",
                        "Jun",
                        "Sox2",
                        "Nanog",
                        "Jund",
                        "Twist2",
                        "Hdac2",
                        "Smc3"
                    ],
                    "target": [],
                    "expression_sum": {
                        "group1": 1.0
                    },
                    "uniprot_ids": [
                        "Q9D1P0",
                        "G5E909",
                        "F7CXG9",
                        "Q05CB9",
                        "Q7TMH5"
                    ]
                },
                "Mrpl15": {
                    "id": "Mrpl15",
                    "type": "Gene",
                    "symbol": "Mrpl15",
                    "source": [
                        "Klf2",
                        "Tcf4",
                        "Pou5f1",
                        "Foxp1",
                        "Tfcp2l1",
                        "Nfib",
                        "Atf4",
                        "Fos",
                        "Jun",
                        "Sox2",
                        "Hes1",
                        "Nanog",
                        "Jund",
                        "Twist2",
                        "Cebpb",
                        "Zfp57",
                        "Sox4"
                    ],
                    "target": [],
                    "expression_sum": {
                        "group1": 1.0
                    },
                    "uniprot_ids": [
                        "Q9CPR5",
                        "F8WHN1",
                        "A0A0A6YVP4"
                    ]
                },
                "Mrpl17": {
                    "id": "Mrpl17",
                    "type": "Gene",
                    "symbol": "Mrpl17",
                    "source": [
                        "Tcf4",
                        "Pou5f1",
                        "Foxp1",
                        "Cebpb",
                        "Tfcp2l1",
                        "Eno1",
                        "Atf4",
                        "Junb",
                        "Fos",
                        "Jun",
                        "Sox2",
                        "Hes1",
                        "Nanog",
                        "Jund",
                        "Twist2",
                        "Hdac2",
                        "Smc3"
                    ],
                    "target": [],
                    "expression_sum": {
                        "group1": 3.0
                    },
                    "uniprot_ids": [
                        "Q9D8P4",
                        "H3BJT9",
                        "A0A1B0GSV1",
                        "H3BIZ3"
                    ]
                },
                "Mrpl18": {
                    "id": "Mrpl18",
                    "type": "Gene",
                    "symbol": "Mrpl18",
                    "source": [
                        "Tcf4",
                        "Pou5f1",
                        "Foxp1",
                        "Hmga2",
                        "Nfib",
                        "Atf4",
                        "Junb",
                        "Fos",
                        "Jun",
                        "Sox2",
                        "Nanog",
                        "Tfcp2l1",
                        "Jund",
                        "Cebpb"
                    ],
                    "target": [],
                    "expression_sum": {
                        "group1": 2.0
                    },
                    "uniprot_ids": [
                        "Q9CQL5",
                        "Q8BTQ6"
                    ]
                },
                "Mrpl20": {
                    "id": "Mrpl20",
                    "type": "Gene",
                    "symbol": "Mrpl20",
                    "source": [
                        "Tcf4",
                        "Pou5f1",
                        "Cebpb",
                        "Nfib",
                        "Eno1",
                        "Atf4",
                        "Junb",
                        "Fos",
                        "Id2",
                        "Jun",
                        "Sox2",
                        "Nanog",
                        "Jund",
                        "Twist2",
                        "Hdac2",
                        "Smc3",
                        "Sox4"
                    ],
                    "target": [],
                    "expression_sum": {
                        "group1": 3.0
                    },
                    "uniprot_ids": [
                        "Q9CQL4",
                        "V9GXI7",
                        "V9GX65",
                        "Q91YJ4"
                    ]
                },
                "Mrpl30": {
                    "id": "Mrpl30",
                    "type": "Gene",
                    "symbol": "Mrpl30",
                    "source": [
                        "Pou5f1",
                        "Foxp1",
                        "Cebpb",
                        "Atf4",
                        "Junb",
                        "Trp53",
                        "Sox2",
                        "Ybx1",
                        "Twist2",
                        "Hdac2",
                        "Smc3",
                        "Smarca5",
                        "Sox4"
                    ],
                    "target": [],
                    "expression_sum": {
                        "group1": 3.0
                    },
                    "uniprot_ids": [
                        "Q9D7N6",
                        "A0A0A6YXW4"
                    ]
                },
                "Mrpl43": {
                    "id": "Mrpl43",
                    "type": "Gene",
                    "symbol": "Mrpl43",
                    "source": [
                        "Tcf4",
                        "Pou5f1",
                        "Foxp1",
                        "Atf4",
                        "Junb",
                        "Jun",
                        "Hes1",
                        "Nanog",
                        "Jund",
                        "Twist2",
                        "Cebpb"
                    ],
                    "target": [],
                    "expression_sum": {
                        "group1": 1.0
                    },
                    "uniprot_ids": [
                        "Q99N89",
                        "Q5RL20",
                        "Q810B1",
                        "Q6P060"
                    ]
                },
                "Mrpl45": {
                    "id": "Mrpl45",
                    "type": "Gene",
                    "symbol": "Mrpl45",
                    "source": [
                        "Pou5f1",
                        "Foxp1",
                        "Atf5",
                        "Atf4",
                        "Junb",
                        "Jun",
                        "Hes1",
                        "Nanog",
                        "Jund",
                        "Twist2",
                        "Cebpb"
                    ],
                    "target": [],
                    "expression_sum": {
                        "group1": 0.0
                    },
                    "uniprot_ids": [
                        "Q9D0Q7",
                        "F6QAU7",
                        "Q9CSZ8"
                    ]
                },
                "Mrpl52": {
                    "id": "Mrpl52",
                    "type": "Gene",
                    "symbol": "Mrpl52",
                    "source": [
                        "Pou5f1",
                        "Foxp1",
                        "Cebpb",
                        "Atf4",
                        "Junb",
                        "Jun",
                        "Sox2",
                        "Nanog",
                        "Twist2",
                        "Hdac2",
                        "Sox4"
                    ],
                    "target": [],
                    "expression_sum": {
                        "group1": 4.0
                    },
                    "uniprot_ids": [
                        "Q9D0Y8",
                        "A0A0G2JE60"
                    ]
                },
                "Mrpl54": {
                    "id": "Mrpl54",
                    "type": "Gene",
                    "symbol": "Mrpl54",
                    "source": [
                        "Pou5f1",
                        "Eno1",
                        "Hmgb1",
                        "Atf4",
                        "Junb",
                        "Trp53",
                        "Hdac1",
                        "Ybx1",
                        "Twist2",
                        "Hdac2",
                        "Smarca5",
                        "Sox4"
                    ],
                    "target": [],
                    "expression_sum": {
                        "group1": 4.0
                    },
                    "uniprot_ids": [
                        "Q9CPW3"
                    ]
                },
                "Mrps16": {
                    "id": "Mrps16",
                    "type": "Gene",
                    "symbol": "Mrps16",
                    "source": [
                        "Tcf4",
                        "Pou5f1",
                        "Foxp1",
                        "Atf4",
                        "Junb",
                        "Fos",
                        "Id2",
                        "Jun",
                        "Sox2",
                        "Nanog",
                        "Jund",
                        "Twist2",
                        "Cebpb",
                        "Sox4"
                    ],
                    "target": [],
                    "expression_sum": {
                        "group1": 2.0
                    },
                    "uniprot_ids": [
                        "Q9CPX7"
                    ]
                },
                "Mrps18c": {
                    "id": "Mrps18c",
                    "type": "Gene",
                    "symbol": "Mrps18c",
                    "source": [
                        "Tcf4",
                        "Pou5f1",
                        "Foxp1",
                        "Atf4",
                        "Junb",
                        "Jun",
                        "Sox2",
                        "Nanog",
                        "Jund",
                        "Twist2",
                        "Cebpb"
                    ],
                    "target": [],
                    "expression_sum": {
                        "group1": 1.0
                    },
                    "uniprot_ids": [
                        "Q8R2L5",
                        "Q8BTZ9",
                        "D3Z3D3",
                        "A0A0G2JFG7"
                    ]
                },
                "Mrps25": {
                    "id": "Mrps25",
                    "type": "Gene",
                    "symbol": "Mrps25",
                    "source": [
                        "Pou5f1",
                        "Atf4",
                        "Junb",
                        "Jun",
                        "Jund",
                        "Cebpb"
                    ],
                    "target": [],
                    "expression_sum": {
                        "group1": 1.0
                    },
                    "uniprot_ids": [
                        "Q9D125",
                        "Q6KAU3"
                    ]
                },
                "Mrps36": {
                    "id": "Mrps36",
                    "type": "Gene",
                    "symbol": "Mrps36",
                    "source": [
                        "Tcf4",
                        "Pou5f1",
                        "Nfib",
                        "Eno1",
                        "Atf4",
                        "Junb",
                        "Fos",
                        "Jun",
                        "Sox2",
                        "Nanog",
                        "Jund",
                        "Twist2",
                        "Cebpb"
                    ],
                    "target": [],
                    "expression_sum": {
                        "group1": 2.0
                    },
                    "uniprot_ids": [
                        "Q9CQX8",
                        "Q9D6T9"
                    ]
                },
                "Mrps7": {
                    "id": "Mrps7",
                    "type": "Gene",
                    "symbol": "Mrps7",
                    "source": [
                        "Tcf4",
                        "Pou5f1",
                        "Hmga2",
                        "Cebpb",
                        "Atf4",
                        "Junb",
                        "Fos",
                        "Id2",
                        "Jun",
                        "Hes1",
                        "Jund",
                        "Hdac2",
                        "Smc3",
                        "Smarca5"
                    ],
                    "target": [],
                    "expression_sum": {
                        "group1": 1.0
                    },
                    "uniprot_ids": [
                        "Q80X85"
                    ]
                },
                "Mrto4": {
                    "id": "Mrto4",
                    "type": "Gene",
                    "symbol": "Mrto4",
                    "source": [
                        "Tcf4",
                        "Pou5f1",
                        "Atf4",
                        "Prrx1",
                        "Jun",
                        "Nanog",
                        "Jund",
                        "Twist2",
                        "Cebpb",
                        "Smc3",
                        "Sox4"
                    ],
                    "target": [],
                    "expression_sum": {
                        "group1": 1.0
                    },
                    "uniprot_ids": [
                        "Q9D0I8",
                        "A2AMU9",
                        "D6RCI7",
                        "A2AMV1"
                    ]
                },
                "Mtch1": {
                    "id": "Mtch1",
                    "type": "Gene",
                    "symbol": "Mtch1",
                    "source": [
                        "Trim28",
                        "Rest",
                        "Atf4",
                        "Ctcf",
                        "Trp53",
                        "Hdac1",
                        "Ybx1",
                        "Hdac2",
                        "Smc3",
                        "Smarca5"
                    ],
                    "target": [],
                    "expression_sum": {
                        "group1": 2.0
                    },
                    "uniprot_ids": [
                        "Q791T5",
                        "A0A3Q4EGL4",
                        "D3YXC2",
                        "A0A3Q4EC24",
                        "A0A3Q4EG99",
                        "A0A3Q4EC97",
                        "A0A3Q4EBT8",
                        "A0A3Q4EGX8",
                        "A0A3Q4EIA3",
                        "Q8CEY5"
                    ]
                },
                "Mtch2": {
                    "id": "Mtch2",
                    "type": "Gene",
                    "symbol": "Mtch2",
                    "source": [
                        "Nfib",
                        "Fos",
                        "Id2",
                        "Sox2",
                        "Hdac2",
                        "Tcf4",
                        "Pou5f1",
                        "Jun",
                        "Sox4",
                        "Jund",
                        "Cebpb",
                        "Hmga2",
                        "Foxp1",
                        "Atf4",
                        "Junb",
                        "Hes1",
                        "Tfcp2l1",
                        "Nanog",
                        "Twist2"
                    ],
                    "target": [],
                    "expression_sum": {
                        "group1": 3.0
                    },
                    "uniprot_ids": [
                        "Q791V5",
                        "Q9D050",
                        "A2AFW6",
                        "D6RCZ1",
                        "Q05C68",
                        "Q9CUI0",
                        "Q3UA17"
                    ]
                },
                "Mtdh": {
                    "id": "Mtdh",
                    "type": "Gene",
                    "symbol": "Mtdh",
                    "source": [
                        "E2f4",
                        "Trim28",
                        "Hmga2",
                        "Rest",
                        "Nfib",
                        "Atf4",
                        "Ctcf",
                        "Junb",
                        "Parp1",
                        "Hdac1",
                        "Trp53",
                        "Hdac2",
                        "Smc3",
                        "Smarca5"
                    ],
                    "target": [],
                    "expression_sum": {
                        "group1": 3.0
                    },
                    "uniprot_ids": [
                        "Q80WJ7",
                        "F6ZSG0",
                        "F6QHD1",
                        "F6QFT1",
                        "F6ZQL0",
                        "A0A2I3BRF4",
                        "Q3TAB3",
                        "E9PUX0"
                    ]
                },
                "Myeov2": {
                    "id": "Myeov2",
                    "type": "Gene",
                    "symbol": "Myeov2",
                    "source": [
                        "E2f4",
                        "Trim28",
                        "Rest",
                        "Atf4",
                        "Ctcf",
                        "Trp53",
                        "Hdac1",
                        "Ybx1",
                        "Hdac2",
                        "Smc3",
                        "Smarca5"
                    ],
                    "target": [],
                    "expression_sum": {
                        "group1": 3.0
                    },
                    "uniprot_ids": [
                        "Q3U898",
                        "B2RVT1",
                        "F6VAI7",
                        "D3Z159"
                    ]
                },
                "Myh9": {
                    "id": "Myh9",
                    "type": "Gene",
                    "symbol": "Myh9",
                    "source": [
                        "E2f4",
                        "Trim28",
                        "Rest",
                        "Nono",
                        "Atf4",
                        "Ctcf",
                        "Trp53",
                        "Klf5",
                        "Hdac2",
                        "Smc3",
                        "Smarca5"
                    ],
                    "target": [],
                    "expression_sum": {
                        "group1": 2.0
                    },
                    "uniprot_ids": [
                        "Q8VDD5",
                        "Q14B05",
                        "A0A2R8W6V7",
                        "Q3UFT0",
                        "Q7TQJ6",
                        "Q811J9",
                        "Q99JJ3",
                        "F2Z494",
                        "A0A2R8VKI5",
                        "Q8BIM8",
                        "O89055",
                        "Q8BIE2",
                        "A2VCK0"
                    ]
                },
                "Myl12a": {
                    "id": "Myl12a",
                    "type": "Gene",
                    "symbol": "Myl12a",
                    "source": [
                        "Tcf4",
                        "Pou5f1",
                        "Foxp1",
                        "Trim28",
                        "Rest",
                        "Nfib",
                        "Eno1",
                        "Atf4",
                        "Ctcf",
                        "Junb",
                        "Tgif1",
                        "Hdac1",
                        "Trp53",
                        "Ybx1",
                        "Jund",
                        "Twist2",
                        "Hdac2",
                        "Smc3"
                    ],
                    "target": [],
                    "expression_sum": {
                        "group1": 18.0
                    },
                    "uniprot_ids": [
                        "Q6ZWQ9",
                        "D3Z249",
                        "D3YV37"
                    ]
                },
                "Naa10": {
                    "id": "Naa10",
                    "type": "Gene",
                    "symbol": "Naa10",
                    "source": [
                        "Tcf4",
                        "Pou5f1",
                        "Nfib",
                        "Atf4",
                        "Fos",
                        "Jun",
                        "Sox2",
                        "Nanog",
                        "Jund",
                        "Twist2",
                        "Cebpb",
                        "Sox4"
                    ],
                    "target": [],
                    "expression_sum": {
                        "group1": 0.0
                    },
                    "uniprot_ids": [
                        "Q9QY36",
                        "Q8R2U5",
                        "Q3V4D5",
                        "Q540H0",
                        "B1AUY9",
                        "Q684Q8",
                        "B1AUZ1",
                        "B1AUY7",
                        "B1AUY8"
                    ]
                },
                "Nans": {
                    "id": "Nans",
                    "type": "Gene",
                    "symbol": "Nans",
                    "source": [
                        "Tcf4",
                        "Pou5f1",
                        "Cebpb",
                        "Nfib",
                        "Atf4",
                        "Jun",
                        "Hes1",
                        "Jund",
                        "Hdac2"
                    ],
                    "target": [],
                    "expression_sum": {
                        "group1": 2.0
                    },
                    "uniprot_ids": [
                        "Q99J77",
                        "Q3TFB5"
                    ]
                },
                "Napa": {
                    "id": "Napa",
                    "type": "Gene",
                    "symbol": "Napa",
                    "source": [
                        "Pou5f1",
                        "Foxp1",
                        "Atf4",
                        "Trp53",
                        "Hdac2",
                        "Smc3"
                    ],
                    "target": [],
                    "expression_sum": {
                        "group1": 1.0
                    },
                    "uniprot_ids": [
                        "Q9DB05",
                        "A0A1B0GR35",
                        "Q9CXX1"
                    ]
                },
                "Nars": {
                    "id": "Nars",
                    "type": "Gene",
                    "symbol": "Nars",
                    "source": [
                        "Tcf4",
                        "Pou5f1",
                        "Cebpb",
                        "Atf4",
                        "Junb",
                        "Fos",
                        "Jun",
                        "Trp53",
                        "Jund",
                        "Twist2",
                        "Hdac2",
                        "Smarca5"
                    ],
                    "target": [],
                    "expression_sum": {
                        "group1": 3.0
                    },
                    "uniprot_ids": [
                        "Q8BP47",
                        "A0A494BB89",
                        "A0A494B996",
                        "A0A494B9G0",
                        "A0A494B927",
                        "A0A494BAW6",
                        "A0A494BB81",
                        "A0A494BAX5",
                        "A0A498WGK2",
                        "A0A494BB92",
                        "A0A494B949"
                    ]
                },
                "Ncl": {
                    "id": "Ncl",
                    "type": "Gene",
                    "symbol": "Ncl",
                    "source": [
                        "Tcf4",
                        "Pou5f1",
                        "Foxp1",
                        "Nfib",
                        "Atf4",
                        "Junb",
                        "Fos",
                        "Jun",
                        "Sox2",
                        "Hes1",
                        "Nanog",
                        "Jund",
                        "Cebpb",
                        "Zfp57"
                    ],
                    "target": [],
                    "expression_sum": {
                        "group1": 8.0
                    },
                    "uniprot_ids": [
                        "P09405",
                        "Q3TGR3",
                        "Q9CT46",
                        "Q8CE30",
                        "Q3TT41",
                        "Q8CD23",
                        "Q3TL52",
                        "A0A087WRM5"
                    ]
                },
                "Ncor1": {
                    "id": "Ncor1",
                    "type": "Gene",
                    "symbol": "Ncor1",
                    "source": [
                        "Tcf4",
                        "Pou5f1",
                        "Nfib",
                        "Atf4",
                        "Junb",
                        "Fos",
                        "Jun",
                        "Sox2",
                        "Hes1",
                        "Tfcp2l1",
                        "Jund",
                        "Twist2",
                        "Cebpb",
                        "Sox4"
                    ],
                    "target": [],
                    "expression_sum": {
                        "group1": 1.0
                    },
                    "uniprot_ids": [
                        "Q60974",
                        "Q8BK32",
                        "Q8CHB6",
                        "Q3UV08",
                        "Q5RIM6",
                        "Q5RIN0",
                        "Q3UV34",
                        "E9Q9Y2",
                        "F6TRR6",
                        "Q5PRE9",
                        "Q3UWZ3",
                        "E9Q8K6",
                        "Q05C35",
                        "Q8VDE8",
                        "E0CYX5",
                        "Q9CUV3",
                        "F7C134",
                        "E9Q2B2",
                        "F6SFD2",
                        "Q05CF0",
                        "F6U338",
                        "F6TWR1"
                    ]
                },
                "Ndufa10": {
                    "id": "Ndufa10",
                    "type": "Gene",
                    "symbol": "Ndufa10",
                    "source": [
                        "Tcf4",
                        "Pou5f1",
                        "Foxp1",
                        "Cebpb",
                        "Arf4",
                        "Nfib",
                        "Atf4",
                        "Junb",
                        "Jun",
                        "Ybx1",
                        "Hes1",
                        "Jund",
                        "Twist2",
                        "Hdac2",
                        "Smc3",
                        "Smarca5",
                        "Sox4"
                    ],
                    "target": [],
                    "expression_sum": {
                        "group1": 3.0
                    },
                    "uniprot_ids": [
                        "Q99LC3",
                        "A0A087WR38",
                        "A0A087WRD4"
                    ]
                },
                "Ndufa13": {
                    "id": "Ndufa13",
                    "type": "Gene",
                    "symbol": "Ndufa13",
                    "source": [
                        "Pou5f1",
                        "Trim28",
                        "Rest",
                        "Nfib",
                        "Atf4",
                        "Trp53",
                        "Hdac1",
                        "Ybx1",
                        "Hdac2",
                        "Smc3"
                    ],
                    "target": [],
                    "expression_sum": {
                        "group1": 6.0
                    },
                    "uniprot_ids": [
                        "Q9ERS2"
                    ]
                },
                "Ndufa2": {
                    "id": "Ndufa2",
                    "type": "Gene",
                    "symbol": "Ndufa2",
                    "source": [
                        "Pou5f1",
                        "Cebpb",
                        "Atf4",
                        "Trp53",
                        "Jun",
                        "Sox2",
                        "Twist2",
                        "Hdac2",
                        "Smarca5",
                        "Sox4"
                    ],
                    "target": [],
                    "expression_sum": {
                        "group1": 8.0
                    },
                    "uniprot_ids": [
                        "Q9CQ75"
                    ]
                },
                "Ndufa8": {
                    "id": "Ndufa8",
                    "type": "Gene",
                    "symbol": "Ndufa8",
                    "source": [
                        "E2f4",
                        "Trim28",
                        "Rest",
                        "Atf4",
                        "Ctcf",
                        "Junb",
                        "Id2",
                        "Hdac1",
                        "Jun",
                        "Trp53",
                        "Jund",
                        "Twist2",
                        "Hdac2",
                        "Smc3"
                    ],
                    "target": [],
                    "expression_sum": {
                        "group1": 3.0
                    },
                    "uniprot_ids": [
                        "Q9DCJ5",
                        "A0A1S6GWI0"
                    ]
                },
                "Ndufab1": {
                    "id": "Ndufab1",
                    "type": "Gene",
                    "symbol": "Ndufab1",
                    "source": [
                        "Tcf4",
                        "Pou5f1",
                        "Cebpb",
                        "Atf4",
                        "Junb",
                        "Fos",
                        "Jun",
                        "Sox2",
                        "Nanog",
                        "Jund",
                        "Twist2",
                        "Hdac2",
                        "Smc3",
                        "Smarca5"
                    ],
                    "target": [],
                    "expression_sum": {
                        "group1": 5.0
                    },
                    "uniprot_ids": [
                        "Q9CR21",
                        "Q569N0",
                        "F8WJ64",
                        "F6ZFT1",
                        "Q3TJG2"
                    ]
                },
                "Ndufb5": {
                    "id": "Ndufb5",
                    "type": "Gene",
                    "symbol": "Ndufb5",
                    "source": [
                        "Tcf4",
                        "Pou5f1",
                        "Foxp1",
                        "Cebpb",
                        "Hmga2",
                        "Nfib",
                        "Atf4",
                        "Junb",
                        "Fos",
                        "Jun",
                        "Sox2",
                        "Nanog",
                        "Jund",
                        "Twist2",
                        "Hdac2",
                        "Smc3"
                    ],
                    "target": [],
                    "expression_sum": {
                        "group1": 4.0
                    },
                    "uniprot_ids": [
                        "Q9CQH3",
                        "D3Z568",
                        "D3YX99",
                        "F6Y6V5",
                        "D3Z6W9",
                        "F8WI84",
                        "F6VXF9",
                        "Q8BU20"
                    ]
                },
                "Ndufc2": {
                    "id": "Ndufc2",
                    "type": "Gene",
                    "symbol": "Ndufc2",
                    "source": [
                        "Pou5f1",
                        "Cebpb",
                        "Eno1",
                        "Atf4",
                        "Junb",
                        "Fos",
                        "Jun",
                        "Sox2",
                        "Trp53",
                        "Ybx1",
                        "Nanog",
                        "Jund",
                        "Twist2",
                        "Hdac2",
                        "Smc3",
                        "Smarca5"
                    ],
                    "target": [],
                    "expression_sum": {
                        "group1": 4.0
                    },
                    "uniprot_ids": [
                        "Q9CQ54",
                        "A0A0U1RPJ5",
                        "Q9D846"
                    ]
                },
                "Ndufs2": {
                    "id": "Ndufs2",
                    "type": "Gene",
                    "symbol": "Ndufs2",
                    "source": [
                        "Pou5f1",
                        "Foxp1",
                        "Cebpb",
                        "Atf4",
                        "Junb",
                        "Jund",
                        "Twist2",
                        "Hdac2",
                        "Smc3",
                        "Smarca5",
                        "Sox4"
                    ],
                    "target": [],
                    "expression_sum": {
                        "group1": 2.0
                    },
                    "uniprot_ids": [
                        "Q91WD5",
                        "A0A0A6YXD3",
                        "A0A0A6YW30",
                        "D3YXT0"
                    ]
                },
                "Ndufs3": {
                    "id": "Ndufs3",
                    "type": "Gene",
                    "symbol": "Ndufs3",
                    "source": [
                        "Pou5f1",
                        "Cebpb",
                        "Nfib",
                        "Atf4",
                        "Junb",
                        "Fos",
                        "Jun",
                        "Jund",
                        "Twist2",
                        "Hdac2",
                        "Smarca5",
                        "Sox4"
                    ],
                    "target": [],
                    "expression_sum": {
                        "group1": 2.0
                    },
                    "uniprot_ids": [
                        "Q9DCT2"
                    ]
                },
                "Ndufs5": {
                    "id": "Ndufs5",
                    "type": "Gene",
                    "symbol": "Ndufs5",
                    "source": [
                        "Pou5f1",
                        "Foxp1",
                        "Cebpb",
                        "Hmga2",
                        "Nfib",
                        "Atf4",
                        "Junb",
                        "Fos",
                        "Jun",
                        "Sox2",
                        "Trp53",
                        "Prrx2",
                        "Nanog",
                        "Jund",
                        "Twist2",
                        "Hdac2",
                        "Smc3",
                        "Sox4"
                    ],
                    "target": [],
                    "expression_sum": {
                        "group1": 5.0
                    },
                    "uniprot_ids": [
                        "Q99LY9",
                        "B1ARW4",
                        "A0A1S6GWI4"
                    ]
                },
                "Ndufs7": {
                    "id": "Ndufs7",
                    "type": "Gene",
                    "symbol": "Ndufs7",
                    "source": [
                        "Tcf4",
                        "Pou5f1",
                        "Nfib",
                        "Atf4",
                        "Junb",
                        "Fos",
                        "Id2",
                        "Jun",
                        "Sox2",
                        "Hes1",
                        "Nanog",
                        "Jund",
                        "Twist2",
                        "Cebpb",
                        "Sox4"
                    ],
                    "target": [],
                    "expression_sum": {
                        "group1": 2.0
                    },
                    "uniprot_ids": [
                        "Q9DC70"
                    ]
                },
                "Ndufs8": {
                    "id": "Ndufs8",
                    "type": "Gene",
                    "symbol": "Ndufs8",
                    "source": [
                        "Tcf4",
                        "Pou5f1",
                        "Cebpb",
                        "Nfib",
                        "Atf4",
                        "Junb",
                        "Trp53",
                        "Jun",
                        "Sox2",
                        "Tfcp2l1",
                        "Jund",
                        "Twist2",
                        "Hdac2",
                        "Smc3"
                    ],
                    "target": [],
                    "expression_sum": {
                        "group1": 2.0
                    },
                    "uniprot_ids": [
                        "Q8K3J1",
                        "Q5M9P5",
                        "A0A494BAW8",
                        "Q8VC72",
                        "Q3UY05"
                    ]
                },
                "Ndufv1": {
                    "id": "Ndufv1",
                    "type": "Gene",
                    "symbol": "Ndufv1",
                    "source": [
                        "Tcf4",
                        "Pou5f1",
                        "Foxp1",
                        "Nfib",
                        "Atf4",
                        "Junb",
                        "Fos",
                        "Id2",
                        "Jun",
                        "Sox2",
                        "Nanog",
                        "Jund",
                        "Twist2",
                        "Cebpb",
                        "Sox4"
                    ],
                    "target": [],
                    "expression_sum": {
                        "group1": 1.0
                    },
                    "uniprot_ids": [
                        "Q91YT0",
                        "D3Z1U9",
                        "D3YUM1",
                        "A0A494BAS8",
                        "D3YXX5",
                        "D3Z0K1",
                        "A0A494BA02",
                        "D6RG60"
                    ]
                },
                "Ndufv2": {
                    "id": "Ndufv2",
                    "type": "Gene",
                    "symbol": "Ndufv2",
                    "source": [
                        "Tcf4",
                        "Pou5f1",
                        "Foxp1",
                        "Cebpb",
                        "Nfib",
                        "Atf4",
                        "Junb",
                        "Fos",
                        "Jun",
                        "Sox2",
                        "Hes1",
                        "Nanog",
                        "Jund",
                        "Twist2",
                        "Hdac2",
                        "Sox4"
                    ],
                    "target": [],
                    "expression_sum": {
                        "group1": 3.0
                    },
                    "uniprot_ids": [
                        "Q9D6J6",
                        "M0QWP9",
                        "D6RGN4"
                    ]
                },
                "Nedd4": {
                    "id": "Nedd4",
                    "type": "Gene",
                    "symbol": "Nedd4",
                    "source": [
                        "Klf6",
                        "Pou5f1",
                        "Hmga2",
                        "Cebpb",
                        "Nfib",
                        "Atf4",
                        "Fos",
                        "Trp53",
                        "Hes1",
                        "Jund",
                        "Twist2",
                        "Hdac2",
                        "Smc3",
                        "Smarca5"
                    ],
                    "target": [],
                    "expression_sum": {
                        "group1": 6.0
                    },
                    "uniprot_ids": [
                        "P46935",
                        "Q8BU52",
                        "Q3V335",
                        "B2RSC8",
                        "Q3TUU1",
                        "V9GXS6",
                        "A0A571BEP7",
                        "V9GWV8",
                        "V9GXK3",
                        "A0A571BDN7",
                        "Q8BNU7",
                        "A0JNZ0"
                    ]
                },
                "Nedd8": {
                    "id": "Nedd8",
                    "type": "Gene",
                    "symbol": "Nedd8",
                    "source": [
                        "Tcf4",
                        "Pou5f1",
                        "Foxp1",
                        "Cebpb",
                        "Atf4",
                        "Junb",
                        "Jun",
                        "Sox2",
                        "Nanog",
                        "Jund",
                        "Twist2",
                        "Hdac2",
                        "Smc3",
                        "Sox4"
                    ],
                    "target": [],
                    "expression_sum": {
                        "group1": 6.0
                    },
                    "uniprot_ids": [
                        "P29595",
                        "Q3UI46",
                        "A0A2I3BRG0",
                        "Q3TY05"
                    ]
                },
                "Nip7": {
                    "id": "Nip7",
                    "type": "Gene",
                    "symbol": "Nip7",
                    "source": [
                        "Klf2",
                        "Tcf4",
                        "Pou5f1",
                        "Foxp1",
                        "Atf4",
                        "Junb",
                        "Fos",
                        "Jun",
                        "Sox2",
                        "Nanog",
                        "Jund",
                        "Twist2",
                        "Cebpb",
                        "Sox4"
                    ],
                    "target": [],
                    "expression_sum": {
                        "group1": 1.0
                    },
                    "uniprot_ids": [
                        "Q9CXK8",
                        "E9Q109"
                    ]
                },
                "Nktr": {
                    "id": "Nktr",
                    "type": "Gene",
                    "symbol": "Nktr",
                    "source": [
                        "E2f4",
                        "Trim28",
                        "Rest",
                        "Nfib",
                        "Atf4",
                        "Ctcf",
                        "Tgif1",
                        "Trp53",
                        "Hdac1",
                        "Ybx1",
                        "Hdac2",
                        "Smarca5"
                    ],
                    "target": [],
                    "expression_sum": {
                        "group1": 2.0
                    },
                    "uniprot_ids": [
                        "P30415",
                        "Q8CBP6",
                        "Q3TQ51",
                        "S4R2L3",
                        "S4R2C2",
                        "S4R1C3",
                        "S4R1L7",
                        "S4R220"
                    ]
                },
                "Nme1": {
                    "id": "Nme1",
                    "type": "Gene",
                    "symbol": "Nme1",
                    "source": [
                        "Nfib",
                        "Fos",
                        "Id2",
                        "Sox2",
                        "Hdac2",
                        "Tcf4",
                        "Pou5f1",
                        "Jun",
                        "Smarca5",
                        "Sox4",
                        "Jund",
                        "Cebpb",
                        "Smc3",
                        "Foxp1",
                        "Atf4",
                        "Junb",
                        "Nanog",
                        "Tfcp2l1",
                        "Twist2"
                    ],
                    "target": [],
                    "expression_sum": {
                        "group1": 12.0
                    },
                    "uniprot_ids": [
                        "P15532",
                        "Q5NC81",
                        "Q5NC79",
                        "Q5NC80"
                    ]
                },
                "Nol7": {
                    "id": "Nol7",
                    "type": "Gene",
                    "symbol": "Nol7",
                    "source": [
                        "Klf2",
                        "Tcf4",
                        "Pou5f1",
                        "Cebpb",
                        "Nfib",
                        "Atf4",
                        "Junb",
                        "Fos",
                        "Jun",
                        "Nanog",
                        "Jund",
                        "Twist2",
                        "Hdac2",
                        "Smarca5",
                        "Sox4"
                    ],
                    "target": [],
                    "expression_sum": {
                        "group1": 2.0
                    },
                    "uniprot_ids": [
                        "Q9D7Z3",
                        "A1L3B6",
                        "A0A1Y7VMS4"
                    ]
                },
                "Nop56": {
                    "id": "Nop56",
                    "type": "Gene",
                    "symbol": "Nop56",
                    "source": [
                        "Klf2",
                        "Tcf4",
                        "Pou5f1",
                        "Atf4",
                        "Junb",
                        "Fos",
                        "Jun",
                        "Sox2",
                        "Hes1",
                        "Nanog",
                        "Jund",
                        "Twist2",
                        "Cebpb",
                        "Zfp57",
                        "Sox4"
                    ],
                    "target": [],
                    "expression_sum": {
                        "group1": 2.0
                    },
                    "uniprot_ids": [
                        "Q9D6Z1",
                        "F6USW7",
                        "A2APD7",
                        "F7CHQ7",
                        "E0CXZ0",
                        "F6V095",
                        "F6TLG3",
                        "Q3USZ5",
                        "Q3UJZ7",
                        "F6U250",
                        "F7CHP9"
                    ]
                },
                "Npm1": {
                    "id": "Npm1",
                    "type": "Gene",
                    "symbol": "Npm1",
                    "source": [
                        "Tcf4",
                        "Pou5f1",
                        "Foxp1",
                        "Nfib",
                        "Atf5",
                        "Atf4",
                        "Junb",
                        "Fos",
                        "Jun",
                        "Sox2",
                        "Nanog",
                        "Jund",
                        "Cebpb",
                        "Sox4"
                    ],
                    "target": [],
                    "expression_sum": {
                        "group1": 35.0
                    },
                    "uniprot_ids": [
                        "Q61937",
                        "Q5SQB7",
                        "Q9DAY9",
                        "Q3U536",
                        "Q5SQB0",
                        "Q5U438",
                        "Q3UDA7",
                        "Q5SQB5",
                        "Q8BSZ3",
                        "Q5BL09"
                    ]
                },
                "Nsa2": {
                    "id": "Nsa2",
                    "type": "Gene",
                    "symbol": "Nsa2",
                    "source": [
                        "Tcf4",
                        "Pou5f1",
                        "Foxp1",
                        "Cebpb",
                        "Nfib",
                        "Atf4",
                        "Junb",
                        "Sox2",
                        "Nanog",
                        "Twist2",
                        "Hdac2",
                        "Smc3",
                        "Smarca5"
                    ],
                    "target": [],
                    "expression_sum": {
                        "group1": 2.0
                    },
                    "uniprot_ids": [
                        "Q9CR47",
                        "A0A286YCS8",
                        "Q5M9P2"
                    ]
                },
                "Nsun2": {
                    "id": "Nsun2",
                    "type": "Gene",
                    "symbol": "Nsun2",
                    "source": [
                        "Tcf4",
                        "Pou5f1",
                        "Foxp1",
                        "Atf4",
                        "Junb",
                        "Jun",
                        "Sox2",
                        "Hes1",
                        "Nanog",
                        "Jund",
                        "Cebpb"
                    ],
                    "target": [],
                    "expression_sum": {
                        "group1": 1.0
                    },
                    "uniprot_ids": [
                        "Q1HFZ0",
                        "A0A1S6GWH4",
                        "H3BJF3",
                        "H3BKN0"
                    ]
                },
                "Nubp1": {
                    "id": "Nubp1",
                    "type": "Gene",
                    "symbol": "Nubp1",
                    "source": [
                        "Tcf4",
                        "Pou5f1",
                        "Atf4",
                        "Junb",
                        "Fos",
                        "Jun",
                        "Sox2",
                        "Nanog",
                        "Tfcp2l1",
                        "Jund",
                        "Twist2",
                        "Cebpb",
                        "Sox4"
                    ],
                    "target": [],
                    "expression_sum": {
                        "group1": 1.0
                    },
                    "uniprot_ids": [
                        "Q9R060",
                        "A0A2R8W6X5"
                    ]
                },
                "Nudt21": {
                    "id": "Nudt21",
                    "type": "Gene",
                    "symbol": "Nudt21",
                    "source": [
                        "Klf2",
                        "Pou5f1",
                        "Cebpb",
                        "Nfib",
                        "Atf4",
                        "Junb",
                        "Fos",
                        "Jun",
                        "Sox2",
                        "Nanog",
                        "Jund",
                        "Twist2",
                        "Hdac2",
                        "Smarca5"
                    ],
                    "target": [],
                    "expression_sum": {
                        "group1": 3.0
                    },
                    "uniprot_ids": [
                        "Q9CQF3",
                        "Q9CZQ0",
                        "A0A1D5RLT7",
                        "A0A1D5RM23",
                        "A0A1D5RLS2"
                    ]
                },
                "Nup62": {
                    "id": "Nup62",
                    "type": "Gene",
                    "symbol": "Nup62",
                    "source": [
                        "Tcf4",
                        "Pou5f1",
                        "Foxp1",
                        "Atf4",
                        "Junb",
                        "Fos",
                        "Jun",
                        "Sox2",
                        "Nanog",
                        "Jund",
                        "Twist2",
                        "Cebpb"
                    ],
                    "target": [],
                    "expression_sum": {
                        "group1": 0.0
                    },
                    "uniprot_ids": [
                        "Q63850",
                        "Q5FWJ9",
                        "A0A140LJH5",
                        "A0A140LJ77",
                        "Q3U2X1",
                        "Q3TFE2",
                        "Q3UGJ7",
                        "Q3THR9",
                        "Q3UDG5"
                    ]
                },
                "Nupr1": {
                    "id": "Nupr1",
                    "type": "Gene",
                    "symbol": "Nupr1",
                    "source": [
                        "E2f4",
                        "Trim28",
                        "Atf4",
                        "Ctcf",
                        "Tgif1",
                        "Trp53",
                        "Hdac1",
                        "Hdac2"
                    ],
                    "target": [],
                    "expression_sum": {
                        "group1": 3.0
                    },
                    "uniprot_ids": [
                        "Q9WTK0",
                        "A0A0U1RPB6",
                        "A0A087WNT8"
                    ]
                },
                "Oaf": {
                    "id": "Oaf",
                    "type": "Gene",
                    "symbol": "Oaf",
                    "source": [
                        "E2f4",
                        "Pou5f1",
                        "Rest",
                        "Atf4",
                        "Ctcf",
                        "Trp53",
                        "Hdac1",
                        "Klf5",
                        "Tbx3",
                        "Ybx1",
                        "Hdac2",
                        "Smarca5"
                    ],
                    "target": [],
                    "expression_sum": {
                        "group1": 2.0
                    },
                    "uniprot_ids": [
                        "Q8QZR4",
                        "A0A1L1SUK4"
                    ]
                },
                "Ogn": {
                    "id": "Ogn",
                    "type": "Gene",
                    "symbol": "Ogn",
                    "source": [
                        "Klf4",
                        "Atf4",
                        "Ctcf",
                        "Trp53",
                        "Ybx1",
                        "Hdac2",
                        "Smc3",
                        "Smarca5"
                    ],
                    "target": [],
                    "expression_sum": {
                        "group1": 3.0
                    },
                    "uniprot_ids": [
                        "Q62000",
                        "Q543C5"
                    ]
                },
                "Ola1": {
                    "id": "Ola1",
                    "type": "Gene",
                    "symbol": "Ola1",
                    "source": [
                        "Tcf4",
                        "Pou5f1",
                        "Foxp1",
                        "Cebpb",
                        "Atf4",
                        "Ctcf",
                        "Junb",
                        "Prrx1",
                        "Jun",
                        "Hes1",
                        "Jund",
                        "Twist2",
                        "Hdac2",
                        "Smc3",
                        "Smarca5",
                        "Sox4"
                    ],
                    "target": [],
                    "expression_sum": {
                        "group1": 2.0
                    },
                    "uniprot_ids": [
                        "Q9CZ30",
                        "B1AYJ9",
                        "Q3TJF2",
                        "Q3TW21"
                    ]
                },
                "Orc6": {
                    "id": "Orc6",
                    "type": "Gene",
                    "symbol": "Orc6",
                    "source": [
                        "Tcf4",
                        "Pou5f1",
                        "Nfib",
                        "Atf4",
                        "Fos",
                        "Jun",
                        "Nanog",
                        "Jund",
                        "Cebpb",
                        "Smc3"
                    ],
                    "target": [],
                    "expression_sum": {
                        "group1": 0.0
                    },
                    "uniprot_ids": [
                        "Q9WUJ8",
                        "Q3TQX1",
                        "Q66JV6",
                        "A0A1B0GR56",
                        "A0A1B0GSE2",
                        "A0A1B0GRE5"
                    ]
                },
                "Oxct1": {
                    "id": "Oxct1",
                    "type": "Gene",
                    "symbol": "Oxct1",
                    "source": [
                        "E2f4",
                        "Trim28",
                        "Rest",
                        "Nfib",
                        "Atf4",
                        "Junb",
                        "Ctcf",
                        "Tgif1",
                        "Trp53",
                        "Jund",
                        "Hdac2",
                        "Smc3",
                        "Smarca5"
                    ],
                    "target": [],
                    "expression_sum": {
                        "group1": 2.0
                    },
                    "uniprot_ids": [
                        "Q9D0K2",
                        "Q3UJQ9",
                        "A1E285",
                        "Q9CRF4",
                        "Q3UK61",
                        "Q3U9P7"
                    ]
                },
                "P4hb": {
                    "id": "P4hb",
                    "type": "Gene",
                    "symbol": "P4hb",
                    "source": [
                        "E2f4",
                        "Trim28",
                        "Rest",
                        "Atf4",
                        "Ctcf",
                        "Junb",
                        "Tgif1",
                        "Hdac1",
                        "Trp53",
                        "Ybx1",
                        "Hdac2",
                        "Smc3"
                    ],
                    "target": [],
                    "expression_sum": {
                        "group1": 6.0
                    },
                    "uniprot_ids": [
                        "P09103",
                        "Q3UA23",
                        "Q3UDR2",
                        "Q3TIM0",
                        "Q3U738",
                        "Q3UBY9",
                        "E9Q8G8",
                        "Q3TF72",
                        "Q3UJA8",
                        "Q3TT76",
                        "Q3URP6",
                        "Q3TGS0",
                        "Q3TWE3",
                        "Q3THC3",
                        "Q3TIQ5"
                    ]
                },
                "Pa2g4": {
                    "id": "Pa2g4",
                    "type": "Gene",
                    "symbol": "Pa2g4",
                    "source": [
                        "Klf2",
                        "Pou5f1",
                        "Foxp1",
                        "Nfib",
                        "Atf4",
                        "Junb",
                        "Fos",
                        "Id2",
                        "Jun",
                        "Sox2",
                        "Hes1",
                        "Nanog",
                        "Jund",
                        "Twist2",
                        "Cebpb"
                    ],
                    "target": [],
                    "expression_sum": {
                        "group1": 2.0
                    },
                    "uniprot_ids": [
                        "P50580",
                        "Q3TGU7",
                        "Q05BN2",
                        "Q3UMW2"
                    ]
                },
                "Pabpc1": {
                    "id": "Pabpc1",
                    "type": "Gene",
                    "symbol": "Pabpc1",
                    "source": [
                        "Fos",
                        "Sox2",
                        "Hdac2",
                        "Tcf4",
                        "Pou5f1",
                        "Trp53",
                        "Jun",
                        "Prrx2",
                        "Smarca5",
                        "Jund",
                        "Cebpb",
                        "Smc3",
                        "Foxp1",
                        "Atf4",
                        "Junb",
                        "Hes1",
                        "Tfcp2l1",
                        "Nanog",
                        "Twist2"
                    ],
                    "target": [],
                    "expression_sum": {
                        "group1": 9.0
                    },
                    "uniprot_ids": [
                        "P29341",
                        "F6ZAX1",
                        "A0A2I3BR37",
                        "Q3U8U8",
                        "Q05DT1",
                        "Q9DBE3",
                        "Q99KL3",
                        "Q8BN32"
                    ]
                },
                "Pafah1b1": {
                    "id": "Pafah1b1",
                    "type": "Gene",
                    "symbol": "Pafah1b1",
                    "source": [
                        "Tcf4",
                        "Pou5f1",
                        "Nfib",
                        "Atf4",
                        "Junb",
                        "Id2",
                        "Jun",
                        "Trp53",
                        "Ybx1",
                        "Jund",
                        "Twist2",
                        "Hdac2",
                        "Smc3",
                        "Sox4"
                    ],
                    "target": [],
                    "expression_sum": {
                        "group1": 2.0
                    },
                    "uniprot_ids": [
                        "P63005",
                        "Q5SW18",
                        "Q5SW16",
                        "Q3TJG1",
                        "Q3UH92",
                        "Q3UHM0",
                        "Q3TUH5",
                        "Q3UGR6",
                        "Q3TIK0"
                    ]
                },
                "Pafah1b2": {
                    "id": "Pafah1b2",
                    "type": "Gene",
                    "symbol": "Pafah1b2",
                    "source": [
                        "E2f4",
                        "Trim28",
                        "Rest",
                        "Atf4",
                        "Ctcf",
                        "Trp53",
                        "Hdac1",
                        "Hdac2"
                    ],
                    "target": [],
                    "expression_sum": {
                        "group1": 2.0
                    },
                    "uniprot_ids": [
                        "Q61206",
                        "A0A1L1SQV7",
                        "A0A1L1SSP3",
                        "A0A1L1SRD0",
                        "A0A1L1SQ76",
                        "A0A1L1SSQ5",
                        "A0A1L1SVK0",
                        "Q8BTA2"
                    ]
                },
                "Palld": {
                    "id": "Palld",
                    "type": "Gene",
                    "symbol": "Palld",
                    "source": [
                        "Tcf4",
                        "E2f4",
                        "Trim28",
                        "Rest",
                        "Nfib",
                        "Eno1",
                        "Atf4",
                        "Ctcf",
                        "Junb",
                        "Trp53",
                        "Hdac1",
                        "Hdac2",
                        "Smc3",
                        "Smarca5"
                    ],
                    "target": [],
                    "expression_sum": {
                        "group1": 1.0
                    },
                    "uniprot_ids": [
                        "Q9ET54",
                        "K0BWC3",
                        "D3Z1J5",
                        "Q9ET53"
                    ]
                },
                "Parva": {
                    "id": "Parva",
                    "type": "Gene",
                    "symbol": "Parva",
                    "source": [
                        "Pou5f1",
                        "Trim28",
                        "Atf4",
                        "Ctcf",
                        "Trp53",
                        "Hdac1",
                        "Klf5",
                        "Tbx3",
                        "Ybx1",
                        "Cebpb",
                        "Zfp57"
                    ],
                    "target": [],
                    "expression_sum": {
                        "group1": 2.0
                    },
                    "uniprot_ids": [
                        "Q9EPC1",
                        "Q3UF75",
                        "D6RHM9",
                        "Q8C5R4"
                    ]
                },
                "Pcbp1": {
                    "id": "Pcbp1",
                    "type": "Gene",
                    "symbol": "Pcbp1",
                    "source": [
                        "Klf2",
                        "Nfib",
                        "Fos",
                        "Id2",
                        "Sox2",
                        "Hdac2",
                        "Tcf4",
                        "Pou5f1",
                        "Jun",
                        "Sox4",
                        "Jund",
                        "Cebpb",
                        "Zfp57",
                        "Hmga2",
                        "Foxp1",
                        "Atf4",
                        "Junb",
                        "Hes1",
                        "Nanog",
                        "Twist2"
                    ],
                    "target": [],
                    "expression_sum": {
                        "group1": 4.0
                    },
                    "uniprot_ids": [
                        "P60335"
                    ]
                },
                "Pck2": {
                    "id": "Pck2",
                    "type": "Gene",
                    "symbol": "Pck2",
                    "source": [
                        "E2f4",
                        "Rest",
                        "Eno1",
                        "Atf4",
                        "Ctcf",
                        "Trp53",
                        "Hdac2"
                    ],
                    "target": [],
                    "expression_sum": {
                        "group1": 1.0
                    },
                    "uniprot_ids": [
                        "Q8BH04",
                        "A0A2I3BS39",
                        "A0A2I3BQC6",
                        "A0A2I3BRX1",
                        "A0A2I3BQ75",
                        "A0A0R4J0G0",
                        "A0A2I3BQL9",
                        "Q3TDE6",
                        "Q8R3X7",
                        "Q3UQD8",
                        "Q3UGF0",
                        "A0PJG3"
                    ]
                },
                "Pcnp": {
                    "id": "Pcnp",
                    "type": "Gene",
                    "symbol": "Pcnp",
                    "source": [
                        "Tcf4",
                        "Pou5f1",
                        "Foxp1",
                        "Cebpb",
                        "Nfib",
                        "Atf4",
                        "Junb",
                        "Jun",
                        "Jund",
                        "Twist2",
                        "Hdac2",
                        "Smarca5"
                    ],
                    "target": [],
                    "expression_sum": {
                        "group1": 1.0
                    },
                    "uniprot_ids": [
                        "Q6P8I4",
                        "Q3UCC5",
                        "Q3TM89",
                        "D6RGL8",
                        "F8WI88",
                        "D6RDQ3",
                        "Q3KQH9",
                        "D3YWA4"
                    ]
                },
                "Pdap1": {
                    "id": "Pdap1",
                    "type": "Gene",
                    "symbol": "Pdap1",
                    "source": [
                        "Klf2",
                        "Tcf4",
                        "Pou5f1",
                        "Cebpb",
                        "Arf4",
                        "Nfib",
                        "Eno1",
                        "Atf4",
                        "Junb",
                        "Fos",
                        "Jun",
                        "Sox2",
                        "Nanog",
                        "Jund",
                        "Twist2",
                        "Hdac2",
                        "Smc3",
                        "Smarca5"
                    ],
                    "target": [],
                    "expression_sum": {
                        "group1": 6.0
                    },
                    "uniprot_ids": [
                        "Q3UHX2",
                        "B2RTB0",
                        "Q1WWJ8"
                    ]
                },
                "Pdcd5": {
                    "id": "Pdcd5",
                    "type": "Gene",
                    "symbol": "Pdcd5",
                    "source": [
                        "Klf2",
                        "Tcf4",
                        "Pou5f1",
                        "Foxp1",
                        "Cebpb",
                        "Nfib",
                        "Eno1",
                        "Atf4",
                        "Fos",
                        "Id2",
                        "Jun",
                        "Sox2",
                        "Nanog",
                        "Jund",
                        "Twist2",
                        "Hdac2",
                        "Smc3",
                        "Smarca5"
                    ],
                    "target": [],
                    "expression_sum": {
                        "group1": 4.0
                    },
                    "uniprot_ids": [
                        "P56812",
                        "Q564F6",
                        "D3Z7Q5"
                    ]
                },
                "Pdha1": {
                    "id": "Pdha1",
                    "type": "Gene",
                    "symbol": "Pdha1",
                    "source": [
                        "Tcf4",
                        "Pou5f1",
                        "Cebpb",
                        "Eno1",
                        "Atf4",
                        "Fos",
                        "Jun",
                        "Nanog",
                        "Twist2",
                        "Hdac2"
                    ],
                    "target": [],
                    "expression_sum": {
                        "group1": 1.0
                    },
                    "uniprot_ids": [
                        "P35486",
                        "Q3UFJ3"
                    ]
                },
                "Pdia3": {
                    "id": "Pdia3",
                    "type": "Gene",
                    "symbol": "Pdia3",
                    "source": [
                        "E2f4",
                        "Foxp1",
                        "Trim28",
                        "Rest",
                        "Nfib",
                        "Eno1",
                        "Atf4",
                        "Ctcf",
                        "Junb",
                        "Tgif1",
                        "Hdac1",
                        "Trp53",
                        "Ybx1",
                        "Jund",
                        "Twist2",
                        "Hdac2",
                        "Smc3",
                        "Smarca5"
                    ],
                    "target": [],
                    "expression_sum": {
                        "group1": 8.0
                    },
                    "uniprot_ids": [
                        "P27773",
                        "F6Q404"
                    ]
                },
                "Pdia4": {
                    "id": "Pdia4",
                    "type": "Gene",
                    "symbol": "Pdia4",
                    "source": [
                        "Hdac2",
                        "Tcf4",
                        "Foxp1",
                        "Atf4",
                        "Ctcf",
                        "Junb",
                        "Fos",
                        "Hdac1",
                        "Jun",
                        "Trp53",
                        "Sfpq",
                        "Ybx1",
                        "Jund",
                        "Twist2",
                        "Cebpb",
                        "Sox4"
                    ],
                    "target": [],
                    "expression_sum": {
                        "group1": 2.0
                    },
                    "uniprot_ids": [
                        "P08003",
                        "A0A0R4J0Z1"
                    ]
                },
                "Pdlim7": {
                    "id": "Pdlim7",
                    "type": "Gene",
                    "symbol": "Pdlim7",
                    "source": [
                        "E2f4",
                        "Trim28",
                        "Rest",
                        "Eno1",
                        "Hmgb1",
                        "Atf4",
                        "Ctcf",
                        "Tgif1",
                        "Trp53",
                        "Hdac1",
                        "Klf5",
                        "Tbx3",
                        "Ybx1",
                        "Hdac2",
                        "Smc3",
                        "Smarca5"
                    ],
                    "target": [],
                    "expression_sum": {
                        "group1": 3.0
                    },
                    "uniprot_ids": [
                        "Q3TJD7",
                        "Q8BVJ7",
                        "B8JJB1",
                        "B8JJB2",
                        "B8JJB3"
                    ]
                },
                "Pfdn2": {
                    "id": "Pfdn2",
                    "type": "Gene",
                    "symbol": "Pfdn2",
                    "source": [
                        "Pou5f1",
                        "Foxp1",
                        "Nfib",
                        "Atf4",
                        "Junb",
                        "Fos",
                        "Jun",
                        "Sox2",
                        "Nanog",
                        "Jund",
                        "Twist2",
                        "Cebpb"
                    ],
                    "target": [],
                    "expression_sum": {
                        "group1": 2.0
                    },
                    "uniprot_ids": [
                        "O70591",
                        "F8WJ30"
                    ]
                },
                "Pfdn5": {
                    "id": "Pfdn5",
                    "type": "Gene",
                    "symbol": "Pfdn5",
                    "source": [
                        "Pou5f1",
                        "Cebpb",
                        "Nfib",
                        "Atf4",
                        "Junb",
                        "Trp53",
                        "Hdac2",
                        "Smc3",
                        "Smarca5"
                    ],
                    "target": [],
                    "expression_sum": {
                        "group1": 6.0
                    },
                    "uniprot_ids": [
                        "Q9WU28",
                        "E9PVG3",
                        "E9Q093",
                        "H7BWX1",
                        "E9PZ62",
                        "E9Q5Q8",
                        "Q9DAJ0",
                        "Q6ZWY7"
                    ]
                },
                "Pgam1": {
                    "id": "Pgam1",
                    "type": "Gene",
                    "symbol": "Pgam1",
                    "source": [
                        "Klf2",
                        "Tcf4",
                        "Pou5f1",
                        "Foxp1",
                        "Cebpb",
                        "Hmga2",
                        "Nfib",
                        "Atf4",
                        "Junb",
                        "Fos",
                        "Id2",
                        "Jun",
                        "Sox2",
                        "Hes1",
                        "Nanog",
                        "Jund",
                        "Hdac2"
                    ],
                    "target": [],
                    "expression_sum": {
                        "group1": 6.0
                    },
                    "uniprot_ids": [
                        "Q9DBJ1",
                        "Q3U7Z6",
                        "Q6NWV5"
                    ]
                },
                "Pgls": {
                    "id": "Pgls",
                    "type": "Gene",
                    "symbol": "Pgls",
                    "source": [
                        "E2f4",
                        "Trim28",
                        "Rest",
                        "Arf4",
                        "Eno1",
                        "Atf4",
                        "Ctcf",
                        "Id2",
                        "Hdac1",
                        "Trp53",
                        "Bclaf1",
                        "Hdac2",
                        "Smc3",
                        "Smarca5"
                    ],
                    "target": [],
                    "expression_sum": {
                        "group1": 3.0
                    },
                    "uniprot_ids": [
                        "Q9CQ60",
                        "Q8CBG6",
                        "D3Z4X1",
                        "F6X8L5",
                        "Q3TQH6"
                    ]
                },
                "Phf5a": {
                    "id": "Phf5a",
                    "type": "Gene",
                    "symbol": "Phf5a",
                    "source": [
                        "Tcf4",
                        "Pou5f1",
                        "Foxp1",
                        "Nfib",
                        "Atf5",
                        "Atf4",
                        "Junb",
                        "Fos",
                        "Jun",
                        "Sox2",
                        "Nanog",
                        "Jund",
                        "Twist2",
                        "Cebpb",
                        "Sox4"
                    ],
                    "target": [],
                    "expression_sum": {
                        "group1": 2.0
                    },
                    "uniprot_ids": [
                        "P83870"
                    ]
                },
                "Phldb2": {
                    "id": "Phldb2",
                    "type": "Gene",
                    "symbol": "Phldb2",
                    "source": [
                        "Pou5f1",
                        "Trim28",
                        "Cebpb",
                        "Atf4",
                        "Ctcf",
                        "Trp53",
                        "Klf5",
                        "Tbx3",
                        "Zfp57",
                        "Sfpq",
                        "Hdac2",
                        "Smc3",
                        "Smarca5"
                    ],
                    "target": [],
                    "expression_sum": {
                        "group1": 1.0
                    },
                    "uniprot_ids": [
                        "Q8K1N2",
                        "D3Z231",
                        "D3Z069",
                        "F6QU68",
                        "Q8BZE3"
                    ]
                },
                "Plk2": {
                    "id": "Plk2",
                    "type": "Gene",
                    "symbol": "Plk2",
                    "source": [
                        "E2f4",
                        "Trim28",
                        "Rest",
                        "Atf4",
                        "Ctcf",
                        "Trp53",
                        "Hdac2",
                        "Smc3",
                        "Smarca5"
                    ],
                    "target": [],
                    "expression_sum": {
                        "group1": 1.0
                    },
                    "uniprot_ids": [
                        "P53351",
                        "Q548A9",
                        "Q8K226",
                        "Q3TV29"
                    ]
                },
                "Pmp22": {
                    "id": "Pmp22",
                    "type": "Gene",
                    "symbol": "Pmp22",
                    "source": [
                        "E2f4",
                        "Pou5f1",
                        "Rest",
                        "Atf4",
                        "Ctcf",
                        "Trp53",
                        "Hdac1",
                        "Klf5",
                        "Tbx3",
                        "Ybx1",
                        "Hdac2",
                        "Smc3"
                    ],
                    "target": [],
                    "expression_sum": {
                        "group1": 2.0
                    },
                    "uniprot_ids": [
                        "P16646",
                        "P42925",
                        "Q5SXS3"
                    ]
                },
                "Pno1": {
                    "id": "Pno1",
                    "type": "Gene",
                    "symbol": "Pno1",
                    "source": [
                        "Tcf4",
                        "Pou5f1",
                        "Atf4",
                        "Junb",
                        "Jun",
                        "Sox2",
                        "Nanog",
                        "Jund",
                        "Cebpb"
                    ],
                    "target": [],
                    "expression_sum": {
                        "group1": 1.0
                    },
                    "uniprot_ids": [
                        "Q9CPS7"
                    ]
                },
                "Poldip2": {
                    "id": "Poldip2",
                    "type": "Gene",
                    "symbol": "Poldip2",
                    "source": [
                        "Pou5f1",
                        "Foxp1",
                        "Nfib",
                        "Eno1",
                        "Atf4",
                        "Junb",
                        "Fos",
                        "Jun",
                        "Sox2",
                        "Jund",
                        "Cebpb"
                    ],
                    "target": [],
                    "expression_sum": {
                        "group1": 1.0
                    },
                    "uniprot_ids": [
                        "Q91VA6",
                        "F6SQH7"
                    ]
                },
                "Polr1d": {
                    "id": "Polr1d",
                    "type": "Gene",
                    "symbol": "Polr1d",
                    "source": [
                        "Tcf4",
                        "Pou5f1",
                        "Foxp1",
                        "Cebpb",
                        "Nfib",
                        "Nono",
                        "Atf4",
                        "Junb",
                        "Jun",
                        "Sox2",
                        "Nanog",
                        "Jund",
                        "Hdac2",
                        "Smc3",
                        "Smarca5"
                    ],
                    "target": [],
                    "expression_sum": {
                        "group1": 4.0
                    },
                    "uniprot_ids": [
                        "P97304",
                        "Q9D1M1",
                        "Q545W2",
                        "A0A0J9YV27",
                        "Q8R1M3",
                        "Q99M44",
                        "A0A0J9YUH6"
                    ]
                },
                "Polr2c": {
                    "id": "Polr2c",
                    "type": "Gene",
                    "symbol": "Polr2c",
                    "source": [
                        "Pou5f1",
                        "Cebpb",
                        "Nfib",
                        "Atf4",
                        "Junb",
                        "Fos",
                        "Id2",
                        "Jun",
                        "Sox2",
                        "Prrx1",
                        "Nanog",
                        "Jund",
                        "Twist2",
                        "Hdac2"
                    ],
                    "target": [],
                    "expression_sum": {
                        "group1": 1.0
                    },
                    "uniprot_ids": [
                        "P97760",
                        "A0A1D5RLM9",
                        "A0A1D5RLD4",
                        "A0A1D5RML8",
                        "Q3UUX3"
                    ]
                },
                "Polr2m": {
                    "id": "Polr2m",
                    "type": "Gene",
                    "symbol": "Polr2m",
                    "source": [
                        "Pou5f1",
                        "Foxp1",
                        "Cebpb",
                        "Nfib",
                        "Eno1",
                        "Atf4",
                        "Junb",
                        "Fos",
                        "Jun",
                        "Nanog",
                        "Jund",
                        "Twist2",
                        "Hdac2",
                        "Smc3",
                        "Smarca5",
                        "Sox4"
                    ],
                    "target": [],
                    "expression_sum": {
                        "group1": 2.0
                    },
                    "uniprot_ids": [
                        "Q6P6I6",
                        "A0A3B2WBC6",
                        "E9PZ03"
                    ]
                },
                "Pomp": {
                    "id": "Pomp",
                    "type": "Gene",
                    "symbol": "Pomp",
                    "source": [
                        "Tcf4",
                        "Pou5f1",
                        "Cebpb",
                        "Nfib",
                        "Atf4",
                        "Junb",
                        "Fos",
                        "Jun",
                        "Sox2",
                        "Nanog",
                        "Jund",
                        "Hdac2",
                        "Mybl2"
                    ],
                    "target": [],
                    "expression_sum": {
                        "group1": 4.0
                    },
                    "uniprot_ids": [
                        "Q9CQT5",
                        "A0A0J9YVJ2",
                        "A0A0J9YUI3"
                    ]
                },
                "Ppa1": {
                    "id": "Ppa1",
                    "type": "Gene",
                    "symbol": "Ppa1",
                    "source": [
                        "Tcf4",
                        "Pou5f1",
                        "Foxp1",
                        "Arf4",
                        "Nfib",
                        "Atf4",
                        "Junb",
                        "Fos",
                        "Jun",
                        "Sox2",
                        "Hes1",
                        "Nanog",
                        "Jund",
                        "Twist2",
                        "Cebpb",
                        "Smarca5"
                    ],
                    "target": [],
                    "expression_sum": {
                        "group1": 2.0
                    },
                    "uniprot_ids": [
                        "Q9D819",
                        "Q4FK49",
                        "Q3UA53",
                        "Q8BTY3"
                    ]
                },
                "Ppib": {
                    "id": "Ppib",
                    "type": "Gene",
                    "symbol": "Ppib",
                    "source": [
                        "Hdac2",
                        "Pou5f1",
                        "Foxp1",
                        "Trim28",
                        "Rest",
                        "Atf4",
                        "Ctcf",
                        "Junb",
                        "Trp53",
                        "Hdac1",
                        "Twist2",
                        "Cebpb",
                        "Smc3"
                    ],
                    "target": [],
                    "expression_sum": {
                        "group1": 11.0
                    },
                    "uniprot_ids": [
                        "P24369",
                        "Q9DCY1",
                        "Q8C084",
                        "Q6ZQM2"
                    ]
                },
                "Ppid": {
                    "id": "Ppid",
                    "type": "Gene",
                    "symbol": "Ppid",
                    "source": [
                        "Pou5f1",
                        "Atf4",
                        "Junb",
                        "Fos",
                        "Jun",
                        "Sox2",
                        "Nanog",
                        "Jund",
                        "Twist2",
                        "Cebpb",
                        "Sox4"
                    ],
                    "target": [],
                    "expression_sum": {
                        "group1": 1.0
                    },
                    "uniprot_ids": [
                        "Q9CR16",
                        "Q3UB60",
                        "A0A0A6YW70",
                        "Q8BMX6"
                    ]
                },
                "Ppig": {
                    "id": "Ppig",
                    "type": "Gene",
                    "symbol": "Ppig",
                    "source": [
                        "Tcf4",
                        "Pou5f1",
                        "Cebpb",
                        "Nfib",
                        "Atf4",
                        "Junb",
                        "Fos",
                        "Jun",
                        "Sox2",
                        "Nanog",
                        "Jund",
                        "Twist2",
                        "Hdac2",
                        "Smc3"
                    ],
                    "target": [],
                    "expression_sum": {
                        "group1": 2.0
                    },
                    "uniprot_ids": [
                        "A2AR02",
                        "Q05DE4",
                        "Q05CC5",
                        "B2RWT5",
                        "A2AR01",
                        "Q3UZ38",
                        "Q80VC1"
                    ]
                },
                "Ppm1g": {
                    "id": "Ppm1g",
                    "type": "Gene",
                    "symbol": "Ppm1g",
                    "source": [
                        "Tcf4",
                        "Pou5f1",
                        "Foxp1",
                        "Atf4",
                        "Junb",
                        "Fos",
                        "Jun",
                        "Sox2",
                        "Hes1",
                        "Nanog",
                        "Jund",
                        "Twist2",
                        "Cebpb",
                        "Sox4"
                    ],
                    "target": [],
                    "expression_sum": {
                        "group1": 1.0
                    },
                    "uniprot_ids": [
                        "Q61074",
                        "A0A0J9YVG0",
                        "A0A0J9YUB0",
                        "A0A0J9YV96"
                    ]
                },
                "Ppp1r2": {
                    "id": "Ppp1r2",
                    "type": "Gene",
                    "symbol": "Ppp1r2",
                    "source": [
                        "Tcf4",
                        "Pou5f1",
                        "Foxp1",
                        "Cebpb",
                        "Atf4",
                        "Junb",
                        "Jun",
                        "Hes1",
                        "Jund",
                        "Hdac2",
                        "Smc3",
                        "Smarca5",
                        "Sox4"
                    ],
                    "target": [],
                    "expression_sum": {
                        "group1": 1.0
                    },
                    "uniprot_ids": [
                        "Q9DCL8",
                        "Q8BVM6",
                        "D3Z3A0",
                        "Q9CT86"
                    ]
                },
                "Ppp2ca": {
                    "id": "Ppp2ca",
                    "type": "Gene",
                    "symbol": "Ppp2ca",
                    "source": [
                        "Tcf4",
                        "Pou5f1",
                        "Foxp1",
                        "Cebpb",
                        "Nfib",
                        "Atf4",
                        "Junb",
                        "Prrx1",
                        "Jun",
                        "Hes1",
                        "Jund",
                        "Hdac2",
                        "Smc3",
                        "Smarca5"
                    ],
                    "target": [],
                    "expression_sum": {
                        "group1": 2.0
                    },
                    "uniprot_ids": [
                        "P63330"
                    ]
                },
                "Prdx4": {
                    "id": "Prdx4",
                    "type": "Gene",
                    "symbol": "Prdx4",
                    "source": [
                        "Pou5f1",
                        "Cebpb",
                        "Rest",
                        "Eno1",
                        "Atf4",
                        "Ctcf",
                        "Fos",
                        "Jun",
                        "Trp53",
                        "Ybx1",
                        "Twist2",
                        "Hdac2"
                    ],
                    "target": [],
                    "expression_sum": {
                        "group1": 3.0
                    },
                    "uniprot_ids": [
                        "O08807",
                        "Q9D634",
                        "B1AZS9"
                    ]
                },
                "Prdx5": {
                    "id": "Prdx5",
                    "type": "Gene",
                    "symbol": "Prdx5",
                    "source": [
                        "Trim28",
                        "Rest",
                        "Atf4",
                        "Ctcf",
                        "Tgif1",
                        "Trp53",
                        "Hdac1",
                        "Hdac2",
                        "Smc3",
                        "Smarca5"
                    ],
                    "target": [],
                    "expression_sum": {
                        "group1": 4.0
                    },
                    "uniprot_ids": [
                        "P99029",
                        "O08709",
                        "Q9JHL8",
                        "A0A494BAZ4",
                        "Q3UWS9",
                        "Q91YU9",
                        "Q9D6X2",
                        "H3BJQ7",
                        "G3UZJ4",
                        "Q3U7H9"
                    ]
                },
                "Prdx6": {
                    "id": "Prdx6",
                    "type": "Gene",
                    "symbol": "Prdx6",
                    "source": [
                        "Pou5f1",
                        "Foxp1",
                        "Cebpb",
                        "Hmgb1",
                        "Atf4",
                        "Junb",
                        "Fos",
                        "Jun",
                        "Trp53",
                        "Ybx1",
                        "Hes1",
                        "Nanog",
                        "Jund",
                        "Twist2",
                        "Hdac2"
                    ],
                    "target": [],
                    "expression_sum": {
                        "group1": 5.0
                    },
                    "uniprot_ids": [
                        "P99029",
                        "O08709",
                        "Q6GT24",
                        "Q53ZU7",
                        "Q6A0D0",
                        "A0A0A6YXQ7",
                        "D3Z0Y2",
                        "Q8BPD3"
                    ]
                },
                "Prpf19": {
                    "id": "Prpf19",
                    "type": "Gene",
                    "symbol": "Prpf19",
                    "source": [
                        "Tcf4",
                        "Pou5f1",
                        "Foxp1",
                        "Atf4",
                        "Junb",
                        "Fos",
                        "Jun",
                        "Sox2",
                        "Hes1",
                        "Nanog",
                        "Jund",
                        "Cebpb",
                        "Sox4"
                    ],
                    "target": [],
                    "expression_sum": {
                        "group1": 1.0
                    },
                    "uniprot_ids": [
                        "Q99KP6"
                    ]
                },
                "Psat1": {
                    "id": "Psat1",
                    "type": "Gene",
                    "symbol": "Psat1",
                    "source": [
                        "Tcf4",
                        "Pou5f1",
                        "Cebpb",
                        "Hmgb1",
                        "Atf4",
                        "Ctcf",
                        "Junb",
                        "Fos",
                        "Jun",
                        "Trp53",
                        "Hes1",
                        "Jund",
                        "Twist2",
                        "Hdac2",
                        "Smc3",
                        "Smarca5"
                    ],
                    "target": [],
                    "expression_sum": {
                        "group1": 3.0
                    },
                    "uniprot_ids": [
                        "Q99K85",
                        "Q543K5",
                        "Q3U6K9",
                        "Q99JU9",
                        "Q8BTJ1",
                        "Q3ULZ3",
                        "E9Q6P1"
                    ]
                },
                "Psip1": {
                    "id": "Psip1",
                    "type": "Gene",
                    "symbol": "Psip1",
                    "source": [
                        "Tcf4",
                        "Pou5f1",
                        "Foxp1",
                        "Cebpb",
                        "Nfib",
                        "Atf4",
                        "Junb",
                        "Fos",
                        "Jun",
                        "Sox2",
                        "Hes1",
                        "Nanog",
                        "Jund",
                        "Hdac2"
                    ],
                    "target": [],
                    "expression_sum": {
                        "group1": 2.0
                    },
                    "uniprot_ids": [
                        "Q99JF8",
                        "A2BI12",
                        "F6W677",
                        "F6RB63",
                        "Q05CD2"
                    ]
                },
                "Psma1": {
                    "id": "Psma1",
                    "type": "Gene",
                    "symbol": "Psma1",
                    "source": [
                        "Klf2",
                        "Tcf4",
                        "Pou5f1",
                        "Foxp1",
                        "Cebpb",
                        "Nfib",
                        "Atf4",
                        "Junb",
                        "Fos",
                        "Jun",
                        "Sox2",
                        "Nanog",
                        "Jund",
                        "Twist2",
                        "Hdac2",
                        "Smarca5",
                        "Sox4"
                    ],
                    "target": [],
                    "expression_sum": {
                        "group1": 3.0
                    },
                    "uniprot_ids": [
                        "Q9R1P4",
                        "Q3TS44",
                        "A0A1B0GS70",
                        "Q9JHS5",
                        "Q8BTU5"
                    ]
                },
                "Psma2": {
                    "id": "Psma2",
                    "type": "Gene",
                    "symbol": "Psma2",
                    "source": [
                        "Tcf4",
                        "Pou5f1",
                        "Foxp1",
                        "Cebpb",
                        "Nfib",
                        "Atf4",
                        "Junb",
                        "Fos",
                        "Id2",
                        "Jun",
                        "Sox2",
                        "Nanog",
                        "Jund",
                        "Hdac2",
                        "Sox4"
                    ],
                    "target": [],
                    "expression_sum": {
                        "group1": 6.0
                    },
                    "uniprot_ids": [
                        "P49722",
                        "Q8BKE0",
                        "Q9CZ58",
                        "Q3UWT6"
                    ]
                },
                "Psmb2": {
                    "id": "Psmb2",
                    "type": "Gene",
                    "symbol": "Psmb2",
                    "source": [
                        "Tcf4",
                        "Pou5f1",
                        "Foxp1",
                        "Cebpb",
                        "Nfib",
                        "Atf4",
                        "Junb",
                        "Fos",
                        "Jun",
                        "Sox2",
                        "Nanog",
                        "Tfcp2l1",
                        "Jund",
                        "Hdac2",
                        "Smarca5",
                        "Sox4"
                    ],
                    "target": [],
                    "expression_sum": {
                        "group1": 6.0
                    },
                    "uniprot_ids": [
                        "Q9R1P3",
                        "Q8BJX0"
                    ]
                },
                "Psmb3": {
                    "id": "Psmb3",
                    "type": "Gene",
                    "symbol": "Psmb3",
                    "source": [
                        "Tcf4",
                        "Pou5f1",
                        "Hmga2",
                        "Nfib",
                        "Atf4",
                        "Junb",
                        "Fos",
                        "Jun",
                        "Sox2",
                        "Nanog",
                        "Jund",
                        "Twist2",
                        "Cebpb",
                        "Zfp57"
                    ],
                    "target": [],
                    "expression_sum": {
                        "group1": 4.0
                    },
                    "uniprot_ids": [
                        "Q9R1P1",
                        "Q545G0",
                        "Q8VHB3"
                    ]
                },
                "Psmb4": {
                    "id": "Psmb4",
                    "type": "Gene",
                    "symbol": "Psmb4",
                    "source": [
                        "Tcf4",
                        "Pou5f1",
                        "Cebpb",
                        "Atf4",
                        "Junb",
                        "Fos",
                        "Jun",
                        "Sox2",
                        "Nanog",
                        "Peg3",
                        "Jund",
                        "Twist2",
                        "Hdac2"
                    ],
                    "target": [],
                    "expression_sum": {
                        "group1": 4.0
                    },
                    "uniprot_ids": [
                        "P99026"
                    ]
                },
                "Psmb5": {
                    "id": "Psmb5",
                    "type": "Gene",
                    "symbol": "Psmb5",
                    "source": [
                        "Pou5f1",
                        "Foxp1",
                        "Cebpb",
                        "Nfib",
                        "Atf4",
                        "Fos",
                        "Jun",
                        "Sox2",
                        "Nanog",
                        "Jund",
                        "Twist2",
                        "Hdac2",
                        "Sox4"
                    ],
                    "target": [],
                    "expression_sum": {
                        "group1": 5.0
                    },
                    "uniprot_ids": [
                        "O55234",
                        "Q8BTY5"
                    ]
                },
                "Psmc2": {
                    "id": "Psmc2",
                    "type": "Gene",
                    "symbol": "Psmc2",
                    "source": [
                        "Tcf4",
                        "Pou5f1",
                        "Cebpb",
                        "Nfib",
                        "Eno1",
                        "Atf4",
                        "Junb",
                        "Fos",
                        "Jun",
                        "Sox2",
                        "Ybx1",
                        "Hes1",
                        "Nanog",
                        "Jund",
                        "Twist2",
                        "Hdac2",
                        "Smarca5",
                        "Sox4"
                    ],
                    "target": [],
                    "expression_sum": {
                        "group1": 2.0
                    },
                    "uniprot_ids": [
                        "P46471",
                        "Q8BVQ9",
                        "Q3U5V3",
                        "Q3UIH5"
                    ]
                },
                "Psmc3": {
                    "id": "Psmc3",
                    "type": "Gene",
                    "symbol": "Psmc3",
                    "source": [
                        "Tcf4",
                        "Pou5f1",
                        "Foxp1",
                        "Cebpb",
                        "Nfib",
                        "Eno1",
                        "Atf4",
                        "Junb",
                        "Jun",
                        "Sox2",
                        "Ybx1",
                        "Nanog",
                        "Jund",
                        "Twist2",
                        "Hdac2"
                    ],
                    "target": [],
                    "expression_sum": {
                        "group1": 2.0
                    },
                    "uniprot_ids": [
                        "O88685",
                        "Q3U8Y7",
                        "Q3UD94",
                        "F6Q2E3",
                        "A0A087WPH7",
                        "B7ZCF1",
                        "A2AGN7",
                        "Q8BUP7",
                        "Q3TKC2",
                        "Q3TKG4",
                        "Q3THI5"
                    ]
                },
                "Psmc6": {
                    "id": "Psmc6",
                    "type": "Gene",
                    "symbol": "Psmc6",
                    "source": [
                        "Pou5f1",
                        "Foxp1",
                        "Cebpb",
                        "Nfib",
                        "Atf4",
                        "Junb",
                        "Fos",
                        "Jun",
                        "Nanog",
                        "Jund",
                        "Twist2",
                        "Hdac2",
                        "Smc3",
                        "Smarca5",
                        "Sox4"
                    ],
                    "target": [],
                    "expression_sum": {
                        "group1": 2.0
                    },
                    "uniprot_ids": [
                        "P62334",
                        "Q14AQ1",
                        "A0A2I3BQ49",
                        "A0A2I3BQ79",
                        "Q8QZS9"
                    ]
                },
                "Psmd14": {
                    "id": "Psmd14",
                    "type": "Gene",
                    "symbol": "Psmd14",
                    "source": [
                        "Tcf4",
                        "Pou5f1",
                        "Cebpb",
                        "Nfib",
                        "Atf4",
                        "Ctcf",
                        "Junb",
                        "Fos",
                        "Jun",
                        "Nanog",
                        "Jund",
                        "Hdac2",
                        "Sox4"
                    ],
                    "target": [],
                    "expression_sum": {
                        "group1": 1.0
                    },
                    "uniprot_ids": [
                        "O35593",
                        "Q9CSU2",
                        "Q3UD26",
                        "Q3UWJ0"
                    ]
                },
                "Psmd3": {
                    "id": "Psmd3",
                    "type": "Gene",
                    "symbol": "Psmd3",
                    "source": [
                        "Tcf4",
                        "Pou5f1",
                        "Foxp1",
                        "Nfib",
                        "Atf4",
                        "Junb",
                        "Fos",
                        "Id2",
                        "Jun",
                        "Sox2",
                        "Nanog",
                        "Jund",
                        "Twist2",
                        "Cebpb",
                        "Smarca5"
                    ],
                    "target": [],
                    "expression_sum": {
                        "group1": 1.0
                    },
                    "uniprot_ids": [
                        "P14685",
                        "F7B7L8",
                        "Q3U5M8",
                        "Q8BK46",
                        "Q3ULJ5"
                    ]
                },
                "Psmd7": {
                    "id": "Psmd7",
                    "type": "Gene",
                    "symbol": "Psmd7",
                    "source": [
                        "Pou5f1",
                        "Cebpb",
                        "Nfib",
                        "Atf4",
                        "Junb",
                        "Fos",
                        "Jun",
                        "Sox2",
                        "Nanog",
                        "Jund",
                        "Hdac2",
                        "Smarca5"
                    ],
                    "target": [],
                    "expression_sum": {
                        "group1": 3.0
                    },
                    "uniprot_ids": [
                        "P26516",
                        "Q9CSM0",
                        "Q3TYT2",
                        "A1L3B8"
                    ]
                },
                "Ptbp1": {
                    "id": "Ptbp1",
                    "type": "Gene",
                    "symbol": "Ptbp1",
                    "source": [
                        "Klf2",
                        "Tcf4",
                        "Pou5f1",
                        "Foxp1",
                        "Tfcp2l1",
                        "Nfib",
                        "Atf4",
                        "Junb",
                        "Fos",
                        "Jun",
                        "Sox2",
                        "Hes1",
                        "Nanog",
                        "Jund",
                        "Twist2",
                        "Cebpb"
                    ],
                    "target": [],
                    "expression_sum": {
                        "group1": 1.0
                    },
                    "uniprot_ids": [
                        "P17225",
                        "Q8BGJ5",
                        "Q8CB58",
                        "Q922I7",
                        "Q8R509",
                        "Q3TQW3",
                        "Q8K144",
                        "E9Q0W3",
                        "Q5RJV5",
                        "Q6NZB8",
                        "Q3T984",
                        "E9Q279",
                        "Q8C2R5",
                        "Q80T07",
                        "E9PZ39",
                        "F7AXP1",
                        "F7DCW4",
                        "Q3U5I2",
                        "E9QMW9",
                        "Q3UBR5",
                        "Q923A7"
                    ]
                },
                "Ptges3": {
                    "id": "Ptges3",
                    "type": "Gene",
                    "symbol": "Ptges3",
                    "source": [
                        "Tcf4",
                        "Pou5f1",
                        "Hmga2",
                        "Nfib",
                        "Atf4",
                        "Junb",
                        "Fos",
                        "Jun",
                        "Sox2",
                        "Hes1",
                        "Nanog",
                        "Jund",
                        "Cebpb",
                        "Sox4"
                    ],
                    "target": [],
                    "expression_sum": {
                        "group1": 5.0
                    },
                    "uniprot_ids": [
                        "Q9R0Q7",
                        "Q3TJG6",
                        "D3Z7C6",
                        "Q9CRH1"
                    ]
                },
                "Ptma": {
                    "id": "Ptma",
                    "type": "Gene",
                    "symbol": "Ptma",
                    "source": [
                        "Tcf4",
                        "Pou5f1",
                        "Foxp1",
                        "Cebpb",
                        "Nfib",
                        "Atf4",
                        "Junb",
                        "Fos",
                        "Id2",
                        "Jun",
                        "Sox2",
                        "Hes1",
                        "Nanog",
                        "Jund",
                        "Twist2",
                        "Hdac2",
                        "Zfp57",
                        "Sox4"
                    ],
                    "target": [],
                    "expression_sum": {
                        "group1": 56.0
                    },
                    "uniprot_ids": [
                        "P26350",
                        "Q3U6E4",
                        "Q3U8X6",
                        "Q8C2T3",
                        "A0A087WQN2",
                        "A0A087WP98",
                        "Q3UA54",
                        "A0A087WPN6",
                        "Q0VGU2"
                    ]
                },
                "Ptov1": {
                    "id": "Ptov1",
                    "type": "Gene",
                    "symbol": "Ptov1",
                    "source": [
                        "Pou5f1",
                        "Cebpb",
                        "Nfib",
                        "Atf4",
                        "Junb",
                        "Fos",
                        "Jun",
                        "Sox2",
                        "Hes1",
                        "Nanog",
                        "Jund",
                        "Twist2",
                        "Hdac2",
                        "Smc3",
                        "Smarca5",
                        "Sox4"
                    ],
                    "target": [],
                    "expression_sum": {
                        "group1": 4.0
                    },
                    "uniprot_ids": [
                        "Q91VU8",
                        "A0A140LI15",
                        "A0A140LJ23",
                        "A0A140LHX3",
                        "A0A140LJ65",
                        "A0A140LIC3"
                    ]
                },
                "Ptp4a1": {
                    "id": "Ptp4a1",
                    "type": "Gene",
                    "symbol": "Ptp4a1",
                    "source": [
                        "Trim28",
                        "Rest",
                        "Arf4",
                        "Atf4",
                        "Ctcf",
                        "Trp53",
                        "Hdac1",
                        "Ybx1",
                        "Twist2",
                        "Hdac2"
                    ],
                    "target": [],
                    "expression_sum": {
                        "group1": 1.0
                    },
                    "uniprot_ids": [
                        "Q63739",
                        "B9EKL6",
                        "A0A3F2YNM1",
                        "A0A5F8MQ01",
                        "A0A3B2W3H6"
                    ]
                },
                "Ptx3": {
                    "id": "Ptx3",
                    "type": "Gene",
                    "symbol": "Ptx3",
                    "source": [
                        "Cebpb",
                        "Smc3",
                        "Atf4"
                    ],
                    "target": [],
                    "expression_sum": {
                        "group1": 2.0
                    },
                    "uniprot_ids": [
                        "P48759"
                    ]
                },
                "Rab10": {
                    "id": "Rab10",
                    "type": "Gene",
                    "symbol": "Rab10",
                    "source": [
                        "Rest",
                        "Arf4",
                        "Eno1",
                        "Hmgb1",
                        "Atf4",
                        "Ctcf",
                        "Id2",
                        "Hdac1",
                        "Trp53",
                        "Hdac2",
                        "Smc3",
                        "Smarca5"
                    ],
                    "target": [],
                    "expression_sum": {
                        "group1": 1.0
                    },
                    "uniprot_ids": [
                        "P61027",
                        "Q4FJL0",
                        "Q3U621"
                    ]
                },
                "Rab11a": {
                    "id": "Rab11a",
                    "type": "Gene",
                    "symbol": "Rab11a",
                    "source": [
                        "E2f4",
                        "Trim28",
                        "Rest",
                        "Terf1",
                        "Atf4",
                        "Ctcf",
                        "Trp53",
                        "Hdac1",
                        "Klf5",
                        "Ybx1",
                        "Hdac2",
                        "Smc3"
                    ],
                    "target": [],
                    "expression_sum": {
                        "group1": 2.0
                    },
                    "uniprot_ids": [
                        "P62492",
                        "Q0PD45",
                        "E9Q3P9",
                        "F6R2Z5",
                        "E9PZB2",
                        "F8WGS1",
                        "E9Q6B3",
                        "P97345"
                    ]
                },
                "Rab7": {
                    "id": "Rab7",
                    "type": "Gene",
                    "symbol": "Rab7",
                    "source": [
                        "Tcf4",
                        "Pou5f1",
                        "Cebpb",
                        "Atf4",
                        "Junb",
                        "Trp53",
                        "Jun",
                        "Twist2",
                        "Hdac2"
                    ],
                    "target": [],
                    "expression_sum": {
                        "group1": 2.0
                    },
                    "uniprot_ids": [
                        "P51150",
                        "Q4FJQ0",
                        "A0A0N4SVR6",
                        "A0A0N4SVG9"
                    ]
                },
                "Rabggtb": {
                    "id": "Rabggtb",
                    "type": "Gene",
                    "symbol": "Rabggtb",
                    "source": [
                        "Pou5f1",
                        "Atf4",
                        "Junb",
                        "Twist2",
                        "Hdac2"
                    ],
                    "target": [],
                    "expression_sum": {
                        "group1": 0.0
                    },
                    "uniprot_ids": [
                        "P53612",
                        "Q9JIF6",
                        "Q3TVF4",
                        "Q6PFA1",
                        "A0A0G2JDK3",
                        "A0A0G2JFP7",
                        "A0A0G2JGU4",
                        "A0A0G2JG79",
                        "A0A0G2JF29",
                        "A0A0G2JGH5",
                        "Q99KZ1"
                    ]
                },
                "Rac1": {
                    "id": "Rac1",
                    "type": "Gene",
                    "symbol": "Rac1",
                    "source": [
                        "Tcf4",
                        "Pou5f1",
                        "Foxp1",
                        "Trim28",
                        "Rest",
                        "Nfib",
                        "Eno1",
                        "Atf4",
                        "Ctcf",
                        "Junb",
                        "Trp53",
                        "Hdac1",
                        "Hes1",
                        "Twist2",
                        "Hdac2",
                        "Smc3",
                        "Smarca5",
                        "Sox4"
                    ],
                    "target": [],
                    "expression_sum": {
                        "group1": 5.0
                    },
                    "uniprot_ids": [
                        "P63001",
                        "Q3TLP8",
                        "K7Q7T7",
                        "Q8BPG5",
                        "W0UVC3",
                        "Q9D859",
                        "Q8C4N8"
                    ]
                },
                "Rad23b": {
                    "id": "Rad23b",
                    "type": "Gene",
                    "symbol": "Rad23b",
                    "source": [
                        "Tcf4",
                        "Pou5f1",
                        "Hmga2",
                        "Cebpb",
                        "Atf4",
                        "Junb",
                        "Fos",
                        "Id2",
                        "Jun",
                        "Ybx1",
                        "Hes1",
                        "Nanog",
                        "Jund",
                        "Twist2",
                        "Hdac2",
                        "Smc3",
                        "Smarca5",
                        "Sox4"
                    ],
                    "target": [],
                    "expression_sum": {
                        "group1": 2.0
                    },
                    "uniprot_ids": [
                        "P54728",
                        "Q3UQN3",
                        "Q3TJ52",
                        "Q3U041",
                        "Q6NVC3",
                        "Q3TQQ6"
                    ]
                },
                "Ralbp1": {
                    "id": "Ralbp1",
                    "type": "Gene",
                    "symbol": "Ralbp1",
                    "source": [
                        "Tcf4",
                        "Pou5f1",
                        "Foxp1",
                        "Cebpb",
                        "Tfcp2l1",
                        "Nfib",
                        "Eno1",
                        "Atf4",
                        "Junb",
                        "Fos",
                        "Sox2",
                        "Hes1",
                        "Nanog",
                        "Jund",
                        "Hdac2"
                    ],
                    "target": [],
                    "expression_sum": {
                        "group1": 1.0
                    },
                    "uniprot_ids": [
                        "Q62172",
                        "A0A3B2W7M7",
                        "A6H6B3",
                        "Q3UZV5",
                        "Q3TDW9",
                        "Q3UUP9",
                        "Q05C77",
                        "Q3UWT5",
                        "Q3ULP3",
                        "Q3TX60",
                        "B7ZNM1",
                        "A0A3B2W7X3",
                        "A0A3B2W7A8",
                        "A0A3B2WCS4"
                    ]
                },
                "Raly": {
                    "id": "Raly",
                    "type": "Gene",
                    "symbol": "Raly",
                    "source": [
                        "Tcf4",
                        "Pou5f1",
                        "Foxp1",
                        "Nfib",
                        "Atf4",
                        "Junb",
                        "Fos",
                        "Jun",
                        "Sox2",
                        "Hes1",
                        "Nanog",
                        "Jund",
                        "Cebpb"
                    ],
                    "target": [],
                    "expression_sum": {
                        "group1": 4.0
                    },
                    "uniprot_ids": [
                        "Q64012",
                        "Q3U3F6",
                        "Q3TGD3",
                        "A2AU61",
                        "A2AU60",
                        "A2AU62"
                    ]
                },
                "Ran": {
                    "id": "Ran",
                    "type": "Gene",
                    "symbol": "Ran",
                    "source": [
                        "Nfib",
                        "Fos",
                        "Sox2",
                        "Mybl2",
                        "Tcf4",
                        "Pou5f1",
                        "Jun",
                        "Smarca5",
                        "Tbx3",
                        "Jund",
                        "Cebpb",
                        "Zfp57",
                        "Foxp1",
                        "Atf4",
                        "Junb",
                        "Hes1",
                        "Tfcp2l1",
                        "Nanog",
                        "Twist2"
                    ],
                    "target": [],
                    "expression_sum": {
                        "group1": 22.0
                    },
                    "uniprot_ids": [
                        "P62827",
                        "Q3ULW0"
                    ]
                },
                "Rap1b": {
                    "id": "Rap1b",
                    "type": "Gene",
                    "symbol": "Rap1b",
                    "source": [
                        "Tcf4",
                        "Pou5f1",
                        "Foxp1",
                        "Atf4",
                        "Junb",
                        "Tgif1",
                        "Trp53",
                        "Hdac1",
                        "Twist2",
                        "Hdac2",
                        "Smc3",
                        "Smarca5"
                    ],
                    "target": [],
                    "expression_sum": {
                        "group1": 2.0
                    },
                    "uniprot_ids": [
                        "Q99JI6",
                        "Q52L50",
                        "A0A1W2P777"
                    ]
                },
                "Rbm17": {
                    "id": "Rbm17",
                    "type": "Gene",
                    "symbol": "Rbm17",
                    "source": [
                        "Tcf4",
                        "Pou5f1",
                        "Hmga2",
                        "Cebpb",
                        "Nfib",
                        "Atf4",
                        "Junb",
                        "Fos",
                        "Jun",
                        "Sox2",
                        "Prrx2",
                        "Nanog",
                        "Jund",
                        "Twist2",
                        "Hdac2",
                        "Smc3",
                        "Smarca5"
                    ],
                    "target": [],
                    "expression_sum": {
                        "group1": 2.0
                    },
                    "uniprot_ids": [
                        "Q8JZX4",
                        "A2AP40"
                    ]
                },
                "Rbm25": {
                    "id": "Rbm25",
                    "type": "Gene",
                    "symbol": "Rbm25",
                    "source": [
                        "Tcf4",
                        "Pou5f1",
                        "Foxp1",
                        "Cebpb",
                        "Nfib",
                        "Atf4",
                        "Junb",
                        "Fos",
                        "Jun",
                        "Sox2",
                        "Hes1",
                        "Nanog",
                        "Jund",
                        "Twist2",
                        "Hdac2",
                        "Smarca5",
                        "Sox4"
                    ],
                    "target": [],
                    "expression_sum": {
                        "group1": 2.0
                    },
                    "uniprot_ids": [
                        "B2RY56",
                        "Q8BU35",
                        "S4R2B1",
                        "S4R1X5",
                        "S4R2A4",
                        "S4R2B0",
                        "S4R2J4",
                        "S4R2J1",
                        "S4R2F7",
                        "S4R1X9",
                        "Q3UNA6"
                    ]
                },
                "Rbm39": {
                    "id": "Rbm39",
                    "type": "Gene",
                    "symbol": "Rbm39",
                    "source": [
                        "Nfib",
                        "Fos",
                        "Id2",
                        "Sox2",
                        "Hdac2",
                        "Tcf4",
                        "Pou5f1",
                        "Jun",
                        "Prrx2",
                        "Smarca5",
                        "Sox4",
                        "Jund",
                        "Cebpb",
                        "Smc3",
                        "Hmga2",
                        "Foxp1",
                        "Atf4",
                        "Junb",
                        "Nanog",
                        "Twist2"
                    ],
                    "target": [],
                    "expression_sum": {
                        "group1": 6.0
                    },
                    "uniprot_ids": [
                        "Q8VH51",
                        "D6RCZ8",
                        "B7ZD63",
                        "Q3UXT6",
                        "B7ZD64",
                        "E9Q8F0",
                        "E9Q999",
                        "Q3U313",
                        "D6RJ85",
                        "E9PZF9",
                        "B7ZD61",
                        "F7AA45",
                        "Q3TJP1",
                        "Q0VGU9",
                        "Q3UZ51"
                    ]
                },
                "Rbms1": {
                    "id": "Rbms1",
                    "type": "Gene",
                    "symbol": "Rbms1",
                    "source": [
                        "Klf2",
                        "E2f4",
                        "Trim28",
                        "Rest",
                        "Atf4",
                        "Ctcf",
                        "Trp53",
                        "Hdac1",
                        "Klf5",
                        "Ybx1",
                        "Hdac2",
                        "Smc3",
                        "Smarca5"
                    ],
                    "target": [],
                    "expression_sum": {
                        "group1": 3.0
                    },
                    "uniprot_ids": [
                        "Q91W59",
                        "Q3TTX8",
                        "Q3TPK8",
                        "E9PZ21",
                        "Q3TTE1",
                        "Q3TW38",
                        "Q3V0L4",
                        "Q3UKR8"
                    ]
                },
                "Rbmxl1": {
                    "id": "Rbmxl1",
                    "type": "Gene",
                    "symbol": "Rbmxl1",
                    "source": [
                        "Tcf4",
                        "Pou5f1",
                        "Nfib",
                        "Atf4",
                        "Junb",
                        "Fos",
                        "Jun",
                        "Sox2",
                        "Hes1",
                        "Nanog",
                        "Jund",
                        "Twist2",
                        "Cebpb"
                    ],
                    "target": [],
                    "expression_sum": {
                        "group1": 1.0
                    },
                    "uniprot_ids": [
                        "Q91VM5",
                        "B0LAC3"
                    ]
                },
                "Rer1": {
                    "id": "Rer1",
                    "type": "Gene",
                    "symbol": "Rer1",
                    "source": [
                        "Pou5f1",
                        "Foxp1",
                        "Trim28",
                        "Rest",
                        "Nfib",
                        "Atf4",
                        "Ctcf",
                        "Junb",
                        "Trp53",
                        "Hdac1",
                        "Ybx1",
                        "Jund",
                        "Twist2",
                        "Hdac2",
                        "Smc3"
                    ],
                    "target": [],
                    "expression_sum": {
                        "group1": 4.0
                    },
                    "uniprot_ids": [
                        "Q9CQU3"
                    ]
                },
                "Rexo2": {
                    "id": "Rexo2",
                    "type": "Gene",
                    "symbol": "Rexo2",
                    "source": [
                        "E2f4",
                        "Trim28",
                        "Rest",
                        "Atf4",
                        "Ctcf",
                        "Junb",
                        "Tgif1",
                        "Hdac1",
                        "Klf5",
                        "Trp53",
                        "Hdac2",
                        "Smc3"
                    ],
                    "target": [],
                    "expression_sum": {
                        "group1": 5.0
                    },
                    "uniprot_ids": [
                        "Q9D8S4",
                        "A0A1L1SQJ5",
                        "A0A1L1SS58",
                        "A0A1L1SS70",
                        "Q3TAV0",
                        "Q3T9B4",
                        "Q8BJ91",
                        "Q3UD20",
                        "Q78KL9"
                    ]
                },
                "Rheb": {
                    "id": "Rheb",
                    "type": "Gene",
                    "symbol": "Rheb",
                    "source": [
                        "Hdac2",
                        "Tcf4",
                        "Pou5f1",
                        "Foxp1",
                        "Nfib",
                        "Eno1",
                        "Atf4",
                        "Ctcf",
                        "Junb",
                        "Fos",
                        "Jun",
                        "Trp53",
                        "Hes1",
                        "Nanog",
                        "Jund",
                        "Cebpb",
                        "Smc3"
                    ],
                    "target": [],
                    "expression_sum": {
                        "group1": 3.0
                    },
                    "uniprot_ids": [
                        "Q921J2",
                        "Q540E6",
                        "Q9ESR1"
                    ]
                },
                "Rhoa": {
                    "id": "Rhoa",
                    "type": "Gene",
                    "symbol": "Rhoa",
                    "source": [
                        "Hdac2",
                        "Pou5f1",
                        "Foxp1",
                        "Nfib",
                        "Atf4",
                        "Ctcf",
                        "Junb",
                        "Fos",
                        "Id2",
                        "Jun",
                        "Trp53",
                        "Ybx1",
                        "Hes1",
                        "Nanog",
                        "Jund",
                        "Twist2",
                        "Cebpb",
                        "Smc3"
                    ],
                    "target": [],
                    "expression_sum": {
                        "group1": 7.0
                    },
                    "uniprot_ids": [
                        "Q9QUI0",
                        "Q4VAE6",
                        "A0A0A6YWJ1",
                        "A0A0A6YXF6",
                        "Q3TN61"
                    ]
                },
                "Rnf187": {
                    "id": "Rnf187",
                    "type": "Gene",
                    "symbol": "Rnf187",
                    "source": [
                        "Tcf4",
                        "Pou5f1",
                        "Cebpb",
                        "Atf4",
                        "Ctcf",
                        "Junb",
                        "Fos",
                        "Id2",
                        "Jun",
                        "Trp53",
                        "Ybx1",
                        "Hes1",
                        "Jund",
                        "Twist2",
                        "Hdac2",
                        "Smc3",
                        "Smarca5"
                    ],
                    "target": [],
                    "expression_sum": {
                        "group1": 2.0
                    },
                    "uniprot_ids": [
                        "Q8BFX1",
                        "A0A0J9YQM4"
                    ]
                },
                "Rnf7": {
                    "id": "Rnf7",
                    "type": "Gene",
                    "symbol": "Rnf7",
                    "source": [
                        "Tcf4",
                        "Pou5f1",
                        "Foxp1",
                        "Cebpb",
                        "Hmga2",
                        "Nfib",
                        "Atf5",
                        "Atf4",
                        "Junb",
                        "Fos",
                        "Jun",
                        "Sox2",
                        "Hes1",
                        "Nanog",
                        "Jund",
                        "Hdac2"
                    ],
                    "target": [],
                    "expression_sum": {
                        "group1": 4.0
                    },
                    "uniprot_ids": [
                        "Q9WTZ1",
                        "D3Z392"
                    ]
                },
                "Rnps1": {
                    "id": "Rnps1",
                    "type": "Gene",
                    "symbol": "Rnps1",
                    "source": [
                        "Klf2",
                        "Tcf4",
                        "Pou5f1",
                        "Foxp1",
                        "Nfib",
                        "Atf4",
                        "Junb",
                        "Jun",
                        "Sox2",
                        "Nanog",
                        "Tfcp2l1",
                        "Jund",
                        "Twist2",
                        "Cebpb"
                    ],
                    "target": [],
                    "expression_sum": {
                        "group1": 1.0
                    },
                    "uniprot_ids": [
                        "Q99M28",
                        "Q62150"
                    ]
                },
                "Rock2": {
                    "id": "Rock2",
                    "type": "Gene",
                    "symbol": "Rock2",
                    "source": [
                        "E2f4",
                        "Trim28",
                        "Rest",
                        "Atf4",
                        "Ctcf",
                        "Trp53",
                        "Hdac1",
                        "Klf5",
                        "Hdac2",
                        "Smc3"
                    ],
                    "target": [],
                    "expression_sum": {
                        "group1": 1.0
                    },
                    "uniprot_ids": [
                        "P70336",
                        "F8VPK5",
                        "Q8CC95",
                        "Q3UEZ9",
                        "A0A1Y7VLD1",
                        "Q6A035",
                        "A0A1Y7VMN0",
                        "Q3UMT5",
                        "Q3TR46"
                    ]
                },
                "Romo1": {
                    "id": "Romo1",
                    "type": "Gene",
                    "symbol": "Romo1",
                    "source": [
                        "Trim28",
                        "Rest",
                        "Arf4",
                        "Atf4",
                        "Trp53",
                        "Hdac1",
                        "Ybx1",
                        "Hdac2",
                        "Smc3",
                        "Smarca5"
                    ],
                    "target": [],
                    "expression_sum": {
                        "group1": 3.0
                    },
                    "uniprot_ids": [
                        "P60603"
                    ]
                },
                "Rpl12": {
                    "id": "Rpl12",
                    "type": "Gene",
                    "symbol": "Rpl12",
                    "source": [
                        "Klf2",
                        "Tcf4",
                        "Pou5f1",
                        "Cebpb",
                        "Nfib",
                        "Atf4",
                        "Junb",
                        "Fos",
                        "Id2",
                        "Jun",
                        "Sox2",
                        "Nanog",
                        "Jund",
                        "Twist2",
                        "Hdac2",
                        "Zfp57",
                        "Smarca5"
                    ],
                    "target": [],
                    "expression_sum": {
                        "group1": 40.0
                    },
                    "uniprot_ids": [
                        "P35979",
                        "Q5BLK0",
                        "A0A0A6YVW4",
                        "Q6DI58",
                        "Q8C2K0",
                        "Q3TIQ2"
                    ]
                },
                "Rpl13": {
                    "id": "Rpl13",
                    "type": "Gene",
                    "symbol": "Rpl13",
                    "source": [
                        "Tcf4",
                        "Pou5f1",
                        "Cebpb",
                        "Nfib",
                        "Atf4",
                        "Junb",
                        "Jun",
                        "Sox2",
                        "Nanog",
                        "Twist2",
                        "Hdac2",
                        "Smc3",
                        "Sox4"
                    ],
                    "target": [],
                    "expression_sum": {
                        "group1": 76.0
                    },
                    "uniprot_ids": [
                        "P47963",
                        "Q5RKP3"
                    ]
                },
                "Rpl13a": {
                    "id": "Rpl13a",
                    "type": "Gene",
                    "symbol": "Rpl13a",
                    "source": [
                        "Klf2",
                        "Pou5f1",
                        "Foxp1",
                        "Cebpb",
                        "Nfib",
                        "Atf4",
                        "Junb",
                        "Trp53",
                        "Sox2",
                        "Nanog",
                        "Twist2",
                        "Hdac2",
                        "Smc3",
                        "Smarca5",
                        "Sox4"
                    ],
                    "target": [],
                    "expression_sum": {
                        "group1": 72.0
                    },
                    "uniprot_ids": [
                        "P19253",
                        "Q5M9M0",
                        "A0A1B0GSQ6",
                        "A0A1B0GTA1",
                        "A0A1B0GSC2",
                        "A0A1B0GRH1",
                        "A0A1B0GT00",
                        "A0A1B0GSL5",
                        "A0A1B0GQW6",
                        "A0A1B0GSF0",
                        "A0A1B0GSJ2",
                        "A0A1B0GSB2",
                        "Q3TDS9"
                    ]
                },
                "Rpl14": {
                    "id": "Rpl14",
                    "type": "Gene",
                    "symbol": "Rpl14",
                    "source": [
                        "Tcf4",
                        "Pou5f1",
                        "Cebpb",
                        "Nfib",
                        "Atf4",
                        "Junb",
                        "Fos",
                        "Id2",
                        "Jun",
                        "Sox2",
                        "Nanog",
                        "Jund",
                        "Twist2",
                        "Hdac2",
                        "Smc3"
                    ],
                    "target": [],
                    "expression_sum": {
                        "group1": 63.0
                    },
                    "uniprot_ids": [
                        "Q9CR57",
                        "A0A1L1SUF6",
                        "Q569Z0",
                        "Q922F9",
                        "Q9CWK0"
                    ]
                },
                "Rpl18": {
                    "id": "Rpl18",
                    "type": "Gene",
                    "symbol": "Rpl18",
                    "source": [
                        "Nfib",
                        "Fos",
                        "Sox2",
                        "Hdac2",
                        "Tcf4",
                        "Pou5f1",
                        "Jun",
                        "Smarca5",
                        "Sox4",
                        "Eno1",
                        "Jund",
                        "Cebpb",
                        "Zfp57",
                        "Foxp1",
                        "Atf4",
                        "Junb",
                        "Nanog",
                        "Tfcp2l1",
                        "Twist2"
                    ],
                    "target": [],
                    "expression_sum": {
                        "group1": 48.0
                    },
                    "uniprot_ids": [
                        "P35980",
                        "Q58EW0",
                        "A0A1B0GSF7",
                        "Q642K1",
                        "A0A1B0GSS8",
                        "A0A1B0GS28",
                        "A0A1B0GSA8",
                        "A0A1B0GRZ3",
                        "A0A1B0GQU8",
                        "Q0QEW9",
                        "A1L0T4"
                    ]
                },
                "Rpl18a": {
                    "id": "Rpl18a",
                    "type": "Gene",
                    "symbol": "Rpl18a",
                    "source": [
                        "Pou5f1",
                        "Atf4",
                        "Trp53",
                        "Hdac1",
                        "Sox2",
                        "Twist2",
                        "Hdac2",
                        "Smc3",
                        "Smarca5"
                    ],
                    "target": [],
                    "expression_sum": {
                        "group1": 68.0
                    },
                    "uniprot_ids": [
                        "P62717",
                        "A0A1D5RMC7",
                        "A0A1D5RM79",
                        "A0A1D5RLW5",
                        "A0A1D5RM85",
                        "A0A1D5RLA0",
                        "A0A1D5RME4",
                        "Q3THJ0",
                        "Q05CK2"
                    ]
                },
                "Rpl30": {
                    "id": "Rpl30",
                    "type": "Gene",
                    "symbol": "Rpl30",
                    "source": [
                        "Klf2",
                        "Tcf4",
                        "Pou5f1",
                        "Cebpb",
                        "Nfib",
                        "Atf4",
                        "Junb",
                        "Jun",
                        "Sox2",
                        "Nanog",
                        "Jund",
                        "Twist2",
                        "Hdac2",
                        "Smc3"
                    ],
                    "target": [],
                    "expression_sum": {
                        "group1": 27.0
                    },
                    "uniprot_ids": [
                        "P62889",
                        "Q58DZ3",
                        "A0A2I3BQF4",
                        "Q497D7",
                        "Q5PR15"
                    ]
                },
                "Rpl36al": {
                    "id": "Rpl36al",
                    "type": "Gene",
                    "symbol": "Rpl36al",
                    "source": [
                        "Klf2",
                        "Pou5f1",
                        "Cebpb",
                        "Nfib",
                        "Eno1",
                        "Atf4",
                        "Junb",
                        "Fos",
                        "Id2",
                        "Jun",
                        "Sox2",
                        "Nanog",
                        "Jund",
                        "Hdac2"
                    ],
                    "target": [],
                    "expression_sum": {
                        "group1": 15.0
                    }
                },
                "Rpl38": {
                    "id": "Rpl38",
                    "type": "Gene",
                    "symbol": "Rpl38",
                    "source": [
                        "Pou5f1",
                        "Cebpb",
                        "Atf4",
                        "Junb",
                        "Trp53",
                        "Jun",
                        "Sox2",
                        "Nanog",
                        "Twist2",
                        "Hdac2",
                        "Smc3",
                        "Smarca5",
                        "Sox4"
                    ],
                    "target": [],
                    "expression_sum": {
                        "group1": 22.0
                    },
                    "uniprot_ids": [
                        "Q9JJI8",
                        "Q52KP0"
                    ]
                },
                "Rpl5": {
                    "id": "Rpl5",
                    "type": "Gene",
                    "symbol": "Rpl5",
                    "source": [
                        "Tcf4",
                        "Pou5f1",
                        "Cebpb",
                        "Arf4",
                        "Nfib",
                        "Atf4",
                        "Junb",
                        "Fos",
                        "Jun",
                        "Sox2",
                        "Nanog",
                        "Jund",
                        "Twist2",
                        "Hdac2",
                        "Smarca5"
                    ],
                    "target": [],
                    "expression_sum": {
                        "group1": 17.0
                    },
                    "uniprot_ids": [
                        "P47962",
                        "Q3TKR5",
                        "Q58EU6",
                        "Q3THE1",
                        "Q3U850",
                        "D3YYV8"
                    ]
                },
                "Rpl7": {
                    "id": "Rpl7",
                    "type": "Gene",
                    "symbol": "Rpl7",
                    "source": [
                        "Tcf4",
                        "Pou5f1",
                        "Cebpb",
                        "Nfib",
                        "Atf4",
                        "Junb",
                        "Fos",
                        "Jun",
                        "Sox2",
                        "Hes1",
                        "Nanog",
                        "Jund",
                        "Twist2",
                        "Hdac2",
                        "Sox4"
                    ],
                    "target": [],
                    "expression_sum": {
                        "group1": 45.0
                    },
                    "uniprot_ids": [
                        "P14148",
                        "Q5M9N8",
                        "F6XI62",
                        "Q3UBI6",
                        "Q3TK73"
                    ]
                },
                "Rpl8": {
                    "id": "Rpl8",
                    "type": "Gene",
                    "symbol": "Rpl8",
                    "source": [
                        "Klf2",
                        "Pou5f1",
                        "Atf4",
                        "Junb",
                        "Fos",
                        "Jun",
                        "Sox2",
                        "Nanog",
                        "Jund",
                        "Twist2",
                        "Cebpb"
                    ],
                    "target": [],
                    "expression_sum": {
                        "group1": 61.0
                    },
                    "uniprot_ids": [
                        "P62918",
                        "Q3UJS0",
                        "Q3THC7"
                    ]
                },
                "Rplp0": {
                    "id": "Rplp0",
                    "type": "Gene",
                    "symbol": "Rplp0",
                    "source": [
                        "Tcf4",
                        "Pou5f1",
                        "Foxp1",
                        "Cebpb",
                        "Hmga2",
                        "Eno1",
                        "Atf4",
                        "Junb",
                        "Jun",
                        "Sox2",
                        "Nanog",
                        "Hdac2",
                        "Smc3",
                        "Smarca5",
                        "Sox4"
                    ],
                    "target": [],
                    "expression_sum": {
                        "group1": 36.0
                    },
                    "uniprot_ids": [
                        "P14869",
                        "Q5M8R8",
                        "Q5FWB6",
                        "S4R1N1",
                        "D3YVM5",
                        "O89073"
                    ]
                },
                "Rpn2": {
                    "id": "Rpn2",
                    "type": "Gene",
                    "symbol": "Rpn2",
                    "source": [
                        "Fos",
                        "Hdac2",
                        "Tcf4",
                        "Pou5f1",
                        "Rest",
                        "Trp53",
                        "Smarca5",
                        "Sox4",
                        "Trim28",
                        "Eno1",
                        "Tgif1",
                        "Jund",
                        "Cebpb",
                        "Smc3",
                        "Atf4",
                        "Ctcf",
                        "Junb",
                        "Hdac1",
                        "Ybx1",
                        "Hes1"
                    ],
                    "target": [],
                    "expression_sum": {
                        "group1": 3.0
                    },
                    "uniprot_ids": [
                        "Q9DBG6",
                        "A2ACG7",
                        "Q61833",
                        "Q3V109",
                        "Q3U505"
                    ]
                },
                "Rps13": {
                    "id": "Rps13",
                    "type": "Gene",
                    "symbol": "Rps13",
                    "source": [
                        "Pou5f1",
                        "Foxp1",
                        "Cebpb",
                        "Nfib",
                        "Atf4",
                        "Junb",
                        "Fos",
                        "Jun",
                        "Sox2",
                        "Prrx1",
                        "Hes1",
                        "Nanog",
                        "Jund",
                        "Twist2",
                        "Hdac2",
                        "Smc3",
                        "Smarca5"
                    ],
                    "target": [],
                    "expression_sum": {
                        "group1": 48.0
                    },
                    "uniprot_ids": [
                        "P62301",
                        "Q5BLJ7",
                        "Q921R2",
                        "A0A0U1RQ71"
                    ]
                },
                "Rps14": {
                    "id": "Rps14",
                    "type": "Gene",
                    "symbol": "Rps14",
                    "source": [
                        "Tcf4",
                        "Pou5f1",
                        "Foxp1",
                        "Cebpb",
                        "Atf4",
                        "Junb",
                        "Jun",
                        "Sox2",
                        "Nanog",
                        "Twist2",
                        "Hdac2",
                        "Smc3",
                        "Smarca5"
                    ],
                    "target": [],
                    "expression_sum": {
                        "group1": 80.0
                    },
                    "uniprot_ids": [
                        "P62264",
                        "A0A494BAS4",
                        "D3Z7I1",
                        "D3YVF4",
                        "Q3UJS5"
                    ]
                },
                "Rps15a": {
                    "id": "Rps15a",
                    "type": "Gene",
                    "symbol": "Rps15a",
                    "source": [
                        "Pou5f1",
                        "Trim28",
                        "Rest",
                        "Arf4",
                        "Hmgb1",
                        "Atf4",
                        "Junb",
                        "Ctcf",
                        "Trp53",
                        "Sox2",
                        "Tfcp2l1",
                        "Hdac2",
                        "Smc3"
                    ],
                    "target": [],
                    "expression_sum": {
                        "group1": 56.0
                    },
                    "uniprot_ids": [
                        "P62245",
                        "Q5M9M4",
                        "D3Z712",
                        "F8WJ41",
                        "D3YVB4"
                    ]
                },
                "Rps19": {
                    "id": "Rps19",
                    "type": "Gene",
                    "symbol": "Rps19",
                    "source": [
                        "Pou5f1",
                        "Foxp1",
                        "Cebpb",
                        "Atf4",
                        "Junb",
                        "Trp53",
                        "Hdac1",
                        "Sox2",
                        "Twist2",
                        "Hdac2",
                        "Smc3",
                        "Smarca5",
                        "Sox4"
                    ],
                    "target": [],
                    "expression_sum": {
                        "group1": 96.0
                    },
                    "uniprot_ids": [
                        "Q9CZX8",
                        "D3YUG3",
                        "D3YUT3",
                        "S4R223",
                        "D3Z722",
                        "D3Z5R8",
                        "Q5M9P3"
                    ]
                },
                "Rps20": {
                    "id": "Rps20",
                    "type": "Gene",
                    "symbol": "Rps20",
                    "source": [
                        "Nfib",
                        "Fos",
                        "Sox2",
                        "Hdac2",
                        "Tcf4",
                        "Pou5f1",
                        "Jun",
                        "Smarca5",
                        "Sox4",
                        "Jund",
                        "Cebpb",
                        "Smc3",
                        "Foxp1",
                        "Atf4",
                        "Junb",
                        "Hes1",
                        "Tfcp2l1",
                        "Nanog",
                        "Twist2"
                    ],
                    "target": [],
                    "expression_sum": {
                        "group1": 59.0
                    },
                    "uniprot_ids": [
                        "P60867",
                        "Q5BLK2"
                    ]
                },
                "Rps27a": {
                    "id": "Rps27a",
                    "type": "Gene",
                    "symbol": "Rps27a",
                    "source": [
                        "Tcf4",
                        "Pou5f1",
                        "Cebpb",
                        "Atf4",
                        "Junb",
                        "Sox2",
                        "Nanog",
                        "Klf6",
                        "Twist2",
                        "Hdac2",
                        "Smc3",
                        "Smarca5"
                    ],
                    "target": [],
                    "expression_sum": {
                        "group1": 81.0
                    },
                    "uniprot_ids": [
                        "P62983",
                        "Q642L7",
                        "Q3TWD1"
                    ]
                },
                "Rps3a1": {
                    "id": "Rps3a1",
                    "type": "Gene",
                    "symbol": "Rps3a1",
                    "source": [
                        "Pou5f1",
                        "Foxp1",
                        "Cebpb",
                        "Atf4",
                        "Junb",
                        "Trp53",
                        "Sox2",
                        "Nanog",
                        "Twist2",
                        "Hdac2",
                        "Smc3",
                        "Smarca5"
                    ],
                    "target": [],
                    "expression_sum": {
                        "group1": 55.0
                    },
                    "uniprot_ids": [
                        "P97351",
                        "Q564F3",
                        "Q3UAC2",
                        "Q3U5P8",
                        "Q3UJU5",
                        "Q9D1S3"
                    ]
                },
                "Rps8": {
                    "id": "Rps8",
                    "type": "Gene",
                    "symbol": "Rps8",
                    "source": [
                        "Klf2",
                        "Tcf4",
                        "Pou5f1",
                        "Cebpb",
                        "Atf4",
                        "Junb",
                        "Fos",
                        "Jun",
                        "Sox2",
                        "Hes1",
                        "Nanog",
                        "Jund",
                        "Twist2",
                        "Hdac2",
                        "Smarca5",
                        "Sox4"
                    ],
                    "target": [],
                    "expression_sum": {
                        "group1": 63.0
                    },
                    "uniprot_ids": [
                        "P62242",
                        "Q497E9",
                        "Q9CQW4",
                        "Q5M9L9",
                        "Q3UJU6",
                        "Q3UA25",
                        "Q9CRJ5"
                    ]
                },
                "Rpsa": {
                    "id": "Rpsa",
                    "type": "Gene",
                    "symbol": "Rpsa",
                    "source": [
                        "Pou5f1",
                        "Cebpb",
                        "Nfib",
                        "Atf4",
                        "Junb",
                        "Fos",
                        "Jun",
                        "Sox2",
                        "Prrx1",
                        "Hes1",
                        "Nanog",
                        "Jund",
                        "Twist2",
                        "Hdac2"
                    ],
                    "target": [],
                    "expression_sum": {
                        "group1": 59.0
                    },
                    "uniprot_ids": [
                        "P14206",
                        "A0A1L1SUK3",
                        "A0A1L1SRW0",
                        "B2CY77"
                    ]
                },
                "Rrm2": {
                    "id": "Rrm2",
                    "type": "Gene",
                    "symbol": "Rrm2",
                    "source": [
                        "Tcf4",
                        "Pou5f1",
                        "Cebpb",
                        "Atf4",
                        "Ctcf",
                        "Junb",
                        "Fos",
                        "Id2",
                        "Jun",
                        "Ybx1",
                        "Nanog",
                        "Jund",
                        "Twist2",
                        "Hdac2",
                        "Smc3",
                        "Smarca5",
                        "Sox4"
                    ],
                    "target": [],
                    "expression_sum": {
                        "group1": 2.0
                    },
                    "uniprot_ids": [
                        "P11157",
                        "F6RUC3",
                        "D3Z0D8",
                        "Q3THV8"
                    ]
                },
                "Rrp1": {
                    "id": "Rrp1",
                    "type": "Gene",
                    "symbol": "Rrp1",
                    "source": [
                        "Tcf4",
                        "Pou5f1",
                        "Foxp1",
                        "Cebpb",
                        "Nfib",
                        "Atf4",
                        "Junb",
                        "Jun",
                        "Jund",
                        "Twist2",
                        "Hdac2",
                        "Smc3",
                        "Smarca5"
                    ],
                    "target": [],
                    "expression_sum": {
                        "group1": 1.0
                    },
                    "uniprot_ids": [
                        "P56183",
                        "Q05CN2",
                        "A0A1W2P7C5",
                        "Q05DT3"
                    ]
                },
                "Rsrc2": {
                    "id": "Rsrc2",
                    "type": "Gene",
                    "symbol": "Rsrc2",
                    "source": [
                        "Tcf4",
                        "Pou5f1",
                        "Foxp1",
                        "Cebpb",
                        "Nfib",
                        "Atf4",
                        "Junb",
                        "Fos",
                        "Jun",
                        "Jund",
                        "Twist2",
                        "Hdac2",
                        "Sox4"
                    ],
                    "target": [],
                    "expression_sum": {
                        "group1": 1.0
                    },
                    "uniprot_ids": [
                        "A2RTL5",
                        "Q8BI46",
                        "A0A0G2JDD3",
                        "S4R1G6",
                        "S4R1N9",
                        "B7ZNU2",
                        "Q9CSJ3",
                        "S4R2G2",
                        "S4R1J1",
                        "S4R265",
                        "Q922F2",
                        "Q3TKL3",
                        "S4R1Z8",
                        "S4R2L4",
                        "S4R1M5"
                    ]
                },
                "Rwdd1": {
                    "id": "Rwdd1",
                    "type": "Gene",
                    "symbol": "Rwdd1",
                    "source": [
                        "Tcf4",
                        "Pou5f1",
                        "Foxp1",
                        "Cebpb",
                        "Hmgb1",
                        "Atf4",
                        "Junb",
                        "Fos",
                        "Jun",
                        "Sox2",
                        "Trp53",
                        "Hes1",
                        "Jund",
                        "Twist2",
                        "Hdac2",
                        "Smc3",
                        "Smarca5"
                    ],
                    "target": [],
                    "expression_sum": {
                        "group1": 3.0
                    },
                    "uniprot_ids": [
                        "Q9CQK7",
                        "Q9CZK3"
                    ]
                },
                "Sae1": {
                    "id": "Sae1",
                    "type": "Gene",
                    "symbol": "Sae1",
                    "source": [
                        "Klf2",
                        "Tcf4",
                        "Pou5f1",
                        "Nfib",
                        "Atf4",
                        "Junb",
                        "Fos",
                        "Id2",
                        "Jun",
                        "Sox2",
                        "Hes1",
                        "Nanog",
                        "Jund",
                        "Twist2",
                        "Cebpb",
                        "Sox4"
                    ],
                    "target": [],
                    "expression_sum": {
                        "group1": 1.0
                    },
                    "uniprot_ids": [
                        "Q9R1T2"
                    ]
                },
                "Sar1a": {
                    "id": "Sar1a",
                    "type": "Gene",
                    "symbol": "Sar1a",
                    "source": [
                        "Foxp1",
                        "Rest",
                        "Eno1",
                        "Atf4",
                        "Ctcf",
                        "Junb",
                        "Tgif1",
                        "Hdac1",
                        "Trp53",
                        "Twist2",
                        "Hdac2"
                    ],
                    "target": [],
                    "expression_sum": {
                        "group1": 4.0
                    },
                    "uniprot_ids": [
                        "P36536",
                        "Q99JZ4",
                        "A0A1W2P6R1",
                        "A0A1W2P869",
                        "A0A1W2P720",
                        "A0A1W2P6N3",
                        "Q3TXJ4"
                    ]
                },
                "Sars": {
                    "id": "Sars",
                    "type": "Gene",
                    "symbol": "Sars",
                    "source": [
                        "Trim28",
                        "Rest",
                        "Arf4",
                        "Atf4",
                        "Ctcf",
                        "Trp53",
                        "Ybx1",
                        "Hdac2",
                        "Smarca5"
                    ],
                    "target": [],
                    "expression_sum": {
                        "group1": 2.0
                    },
                    "uniprot_ids": [
                        "P26638",
                        "Q8C483",
                        "A2AFS0",
                        "A2AFS1",
                        "Q3U6F6",
                        "Q3U8N1",
                        "Q8CEH3"
                    ]
                },
                "Scp2": {
                    "id": "Scp2",
                    "type": "Gene",
                    "symbol": "Scp2",
                    "source": [
                        "Tcf4",
                        "Pou5f1",
                        "Foxp1",
                        "Nfib",
                        "Atf4",
                        "Junb",
                        "Trp53",
                        "Hdac1",
                        "Ybx1",
                        "Jund",
                        "Twist2",
                        "Hdac2",
                        "Smc3",
                        "Smarca5"
                    ],
                    "target": [],
                    "expression_sum": {
                        "group1": 2.0
                    },
                    "uniprot_ids": [
                        "P32020",
                        "Q9CUU3",
                        "A2APS5",
                        "A2APS4"
                    ]
                },
                "Sdc4": {
                    "id": "Sdc4",
                    "type": "Gene",
                    "symbol": "Sdc4",
                    "source": [
                        "E2f4",
                        "Trim28",
                        "Rest",
                        "Arf4",
                        "Nfib",
                        "Atf4",
                        "Ctcf",
                        "Trp53",
                        "Ybx1",
                        "Hdac2",
                        "Smc3",
                        "Smarca5"
                    ],
                    "target": [],
                    "expression_sum": {
                        "group1": 2.0
                    },
                    "uniprot_ids": [
                        "O35988",
                        "Q3U5S6",
                        "Q3UKZ1",
                        "Q99LM6"
                    ]
                },
                "Sdcbp": {
                    "id": "Sdcbp",
                    "type": "Gene",
                    "symbol": "Sdcbp",
                    "source": [
                        "E2f4",
                        "Trim28",
                        "Hmga2",
                        "Rest",
                        "Hmgb1",
                        "Atf4",
                        "Ctcf",
                        "Trp53",
                        "Hdac1",
                        "Klf5",
                        "Hdac2"
                    ],
                    "target": [],
                    "expression_sum": {
                        "group1": 2.0
                    },
                    "uniprot_ids": [
                        "O08992",
                        "Q3TMX0",
                        "Q3U902",
                        "Q3U6J5",
                        "Q3UB97",
                        "H3BLG5",
                        "A2AKJ6",
                        "A2AKJ9",
                        "A2AKJ5",
                        "Q3TWV1",
                        "Q3TXC7",
                        "Q3UBE4",
                        "Q3TET7",
                        "O88601",
                        "Q3U724",
                        "Q3UC68",
                        "Q3U6Q3"
                    ]
                },
                "Sdhd": {
                    "id": "Sdhd",
                    "type": "Gene",
                    "symbol": "Sdhd",
                    "source": [
                        "Pou5f1",
                        "Cebpb",
                        "Nfib",
                        "Atf4",
                        "Junb",
                        "Fos",
                        "Id2",
                        "Jun",
                        "Nanog",
                        "Jund",
                        "Hdac2",
                        "Smc3"
                    ],
                    "target": [],
                    "expression_sum": {
                        "group1": 2.0
                    },
                    "uniprot_ids": [
                        "Q9CXV1",
                        "Q9D6J9"
                    ]
                },
                "Sec13": {
                    "id": "Sec13",
                    "type": "Gene",
                    "symbol": "Sec13",
                    "source": [
                        "Hdac2",
                        "Tcf4",
                        "Pou5f1",
                        "Atf4",
                        "Ctcf",
                        "Junb",
                        "Fos",
                        "Hdac1",
                        "Jun",
                        "Trp53",
                        "Ybx1",
                        "Jund",
                        "Twist2",
                        "Cebpb",
                        "Smc3",
                        "Smarca5",
                        "Sox4"
                    ],
                    "target": [],
                    "expression_sum": {
                        "group1": 3.0
                    },
                    "uniprot_ids": [
                        "Q9D1M0"
                    ]
                },
                "Sec61a1": {
                    "id": "Sec61a1",
                    "type": "Gene",
                    "symbol": "Sec61a1",
                    "source": [
                        "Foxp1",
                        "Trim28",
                        "Rest",
                        "Nfib",
                        "Atf4",
                        "Ctcf",
                        "Id2",
                        "Hdac1",
                        "Trp53",
                        "Hdac2",
                        "Smc3",
                        "Smarca5"
                    ],
                    "target": [],
                    "expression_sum": {
                        "group1": 1.0
                    },
                    "uniprot_ids": [
                        "P61620",
                        "Q3TJD0",
                        "Q3V477"
                    ]
                },
                "Sec61b": {
                    "id": "Sec61b",
                    "type": "Gene",
                    "symbol": "Sec61b",
                    "source": [
                        "Tcf4",
                        "Pou5f1",
                        "Foxp1",
                        "Cebpb",
                        "Nfib",
                        "Atf4",
                        "Junb",
                        "Fos",
                        "Jun",
                        "Sox2",
                        "Nanog",
                        "Jund",
                        "Twist2",
                        "Hdac2",
                        "Smc3"
                    ],
                    "target": [],
                    "expression_sum": {
                        "group1": 12.0
                    },
                    "uniprot_ids": [
                        "Q9CQS8",
                        "A8Y5P8",
                        "A8Y5P9"
                    ]
                },
                "Sec61g": {
                    "id": "Sec61g",
                    "type": "Gene",
                    "symbol": "Sec61g",
                    "source": [
                        "Pou5f1",
                        "Cebpb",
                        "Nfib",
                        "Eno1",
                        "Atf4",
                        "Junb",
                        "Fos",
                        "Jun",
                        "Sox2",
                        "Nanog",
                        "Twist2",
                        "Hdac2",
                        "Smc3",
                        "Sox4"
                    ],
                    "target": [],
                    "expression_sum": {
                        "group1": 18.0
                    },
                    "uniprot_ids": [
                        "P60060",
                        "G3UWH0",
                        "Q5SWJ8"
                    ]
                },
                "Sec62": {
                    "id": "Sec62",
                    "type": "Gene",
                    "symbol": "Sec62",
                    "source": [
                        "Tcf4",
                        "Foxp1",
                        "Trim28",
                        "Rest",
                        "Eno1",
                        "Atf4",
                        "Junb",
                        "Ctcf",
                        "Tgif1",
                        "Trp53",
                        "Ybx1",
                        "Hdac2",
                        "Smc3",
                        "Smarca5"
                    ],
                    "target": [],
                    "expression_sum": {
                        "group1": 3.0
                    },
                    "uniprot_ids": [
                        "Q8BU14",
                        "Q05DA2",
                        "Q8BK88",
                        "Q8CIK3",
                        "Q9CRY0"
                    ]
                },
                "Sep15": {
                    "id": "Sep15",
                    "type": "Gene",
                    "symbol": "Sep15",
                    "source": [
                        "E2f4",
                        "Trim28",
                        "Rest",
                        "Atf4",
                        "Ctcf",
                        "Junb",
                        "Trp53",
                        "Hdac1",
                        "Ybx1",
                        "Twist2",
                        "Hdac2",
                        "Smc3",
                        "Smarca5"
                    ],
                    "target": [],
                    "expression_sum": {
                        "group1": 9.0
                    },
                    "uniprot_ids": [
                        "Q9ERR7",
                        "A0A0R4J0K1",
                        "A0A0G2JEF3"
                    ]
                },
                "Sept11": {
                    "id": "Sept11",
                    "type": "Gene",
                    "symbol": "Sept11",
                    "source": [
                        "Tcf4",
                        "E2f4",
                        "Hmga2",
                        "Rest",
                        "Nfib",
                        "Eno1",
                        "Atf4",
                        "Ctcf",
                        "Tgif1",
                        "Trp53",
                        "Hdac1",
                        "Ybx1",
                        "Hdac2",
                        "Smc3"
                    ],
                    "target": [],
                    "expression_sum": {
                        "group1": 3.0
                    },
                    "uniprot_ids": [
                        "Q8C1B7",
                        "A0A0J9YTY0",
                        "A0A0J9YUL3",
                        "A0A0J9YUV6",
                        "A0A0J9YVA6"
                    ]
                },
                "Sept2": {
                    "id": "Sept2",
                    "type": "Gene",
                    "symbol": "Sept2",
                    "source": [
                        "E2f4",
                        "Trim28",
                        "Rest",
                        "Eno1",
                        "Atf4",
                        "Ctcf",
                        "Trp53",
                        "Hdac1",
                        "Ybx1",
                        "Hdac2",
                        "Smc3",
                        "Smarca5"
                    ],
                    "target": [],
                    "expression_sum": {
                        "group1": 2.0
                    },
                    "uniprot_ids": [
                        "P42208",
                        "D3Z3C0",
                        "D3YV76",
                        "F6WYM0",
                        "E9Q3V6",
                        "D3Z1S1",
                        "G3UYQ0",
                        "D3YYB1",
                        "F6UKN5",
                        "D3YZU7"
                    ]
                },
                "Sept7": {
                    "id": "Sept7",
                    "type": "Gene",
                    "symbol": "Sept7",
                    "source": [
                        "Tcf4",
                        "E2f4",
                        "Foxp1",
                        "Trim28",
                        "Rest",
                        "Nfib",
                        "Atf4",
                        "Ctcf",
                        "Junb",
                        "Trp53",
                        "Hdac1",
                        "Ybx1",
                        "Jund",
                        "Twist2",
                        "Hdac2",
                        "Smc3",
                        "Sox4"
                    ],
                    "target": [],
                    "expression_sum": {
                        "group1": 7.0
                    },
                    "uniprot_ids": [
                        "O55131",
                        "E9Q1G8",
                        "Q8C752",
                        "Q3UGE0",
                        "Q3UNN1",
                        "Q5DTS3",
                        "Q8C2A3",
                        "E9Q9F5"
                    ]
                },
                "Serbp1": {
                    "id": "Serbp1",
                    "type": "Gene",
                    "symbol": "Serbp1",
                    "source": [
                        "Tcf4",
                        "Pou5f1",
                        "Foxp1",
                        "Cebpb",
                        "Hmga2",
                        "Nfib",
                        "Atf4",
                        "Junb",
                        "Fos",
                        "Jun",
                        "Sox2",
                        "Nanog",
                        "Jund",
                        "Hdac2",
                        "Zfp57",
                        "Sox4"
                    ],
                    "target": [],
                    "expression_sum": {
                        "group1": 10.0
                    },
                    "uniprot_ids": [
                        "Q9CY58",
                        "Q3UMP4",
                        "A0A0N4SV32",
                        "A0A0N4SVK5",
                        "A0A0N4SUQ1",
                        "A0A0N4SV40",
                        "Q3V274",
                        "Q3UJK2",
                        "Q3UEI6",
                        "A0A0N4SUN8",
                        "A0A0N4SWH2"
                    ]
                },
                "Serp1": {
                    "id": "Serp1",
                    "type": "Gene",
                    "symbol": "Serp1",
                    "source": [
                        "Hmga2",
                        "Rest",
                        "Hmgb1",
                        "Atf4",
                        "Ctcf",
                        "Tgif1",
                        "Trp53",
                        "Hdac1",
                        "Hdac2",
                        "Smc3",
                        "Smarca5"
                    ],
                    "target": [],
                    "expression_sum": {
                        "group1": 5.0
                    },
                    "uniprot_ids": [
                        "Q9Z1W5",
                        "Q9CVM7"
                    ]
                },
                "Serpinf1": {
                    "id": "Serpinf1",
                    "type": "Gene",
                    "symbol": "Serpinf1",
                    "source": [
                        "E2f4",
                        "Pou5f1",
                        "Rest",
                        "Atf4",
                        "Ctcf",
                        "Trp53",
                        "Hdac1",
                        "Hdac2",
                        "Zfp57"
                    ],
                    "target": [],
                    "expression_sum": {
                        "group1": 5.0
                    },
                    "uniprot_ids": [
                        "P97298",
                        "E9PWS2",
                        "Q5ND37",
                        "E9PZX2",
                        "E9PXR9",
                        "B7ZC25",
                        "F6S1M4"
                    ]
                },
                "Serpinh1": {
                    "id": "Serpinh1",
                    "type": "Gene",
                    "symbol": "Serpinh1",
                    "source": [
                        "E2f4",
                        "Pou5f1",
                        "Klf4",
                        "Rest",
                        "Trim28",
                        "Hmgb1",
                        "Atf4",
                        "Ctcf",
                        "Hdac1",
                        "Zfp57",
                        "Ybx1",
                        "Nanog",
                        "Hdac2",
                        "Smc3",
                        "Smarca5"
                    ],
                    "target": [],
                    "expression_sum": {
                        "group1": 34.0
                    },
                    "uniprot_ids": [
                        "P19324",
                        "A0A140LHR4",
                        "A0A140LHD6",
                        "A0A140LHK0",
                        "Q8BVU9",
                        "Q3TJK3",
                        "Q8BV87",
                        "Q3TMD2",
                        "Q3TWG9"
                    ]
                },
                "Set": {
                    "id": "Set",
                    "type": "Gene",
                    "symbol": "Set",
                    "source": [
                        "Tcf4",
                        "Pou5f1",
                        "Foxp1",
                        "Hmga2",
                        "Nfib",
                        "Atf4",
                        "Junb",
                        "Fos",
                        "Id2",
                        "Jun",
                        "Sox2",
                        "Hes1",
                        "Nanog",
                        "Jund",
                        "Twist2",
                        "Cebpb",
                        "Zfp57",
                        "Sox4"
                    ],
                    "target": [],
                    "expression_sum": {
                        "group1": 7.0
                    },
                    "uniprot_ids": [
                        "Q9EQU5",
                        "Q3T9S3",
                        "A2BE92",
                        "Q921H2",
                        "A2BE93",
                        "Q5U445",
                        "Q9CRT3"
                    ]
                },
                "Sf3a3": {
                    "id": "Sf3a3",
                    "type": "Gene",
                    "symbol": "Sf3a3",
                    "source": [
                        "Tcf4",
                        "Pou5f1",
                        "Foxp1",
                        "Hmga2",
                        "Nfib",
                        "Atf4",
                        "Junb",
                        "Fos",
                        "Jun",
                        "Sox2",
                        "Nanog",
                        "Jund",
                        "Twist2",
                        "Cebpb",
                        "Sox4"
                    ],
                    "target": [],
                    "expression_sum": {
                        "group1": 0.0
                    },
                    "uniprot_ids": [
                        "Q9D554",
                        "Q58E59"
                    ]
                },
                "Sf3b2": {
                    "id": "Sf3b2",
                    "type": "Gene",
                    "symbol": "Sf3b2",
                    "source": [
                        "Tcf4",
                        "Pou5f1",
                        "Foxp1",
                        "Cebpb",
                        "Nfib",
                        "Atf4",
                        "Junb",
                        "Fos",
                        "Jun",
                        "Sox2",
                        "Nanog",
                        "Jund",
                        "Twist2",
                        "Hdac2",
                        "Sox4"
                    ],
                    "target": [],
                    "expression_sum": {
                        "group1": 3.0
                    },
                    "uniprot_ids": [
                        "Q3UJB0",
                        "Q3UAI4",
                        "Q8BL33",
                        "Q3UQU5",
                        "A0A494B9S9",
                        "Q9CS24",
                        "Q80W39",
                        "Q3UBH2"
                    ]
                },
                "Sfr1": {
                    "id": "Sfr1",
                    "type": "Gene",
                    "symbol": "Sfr1",
                    "source": [
                        "Nfib",
                        "Fos",
                        "Sox2",
                        "Hdac2",
                        "Tcf4",
                        "Pou5f1",
                        "Jun",
                        "Smarca5",
                        "Sox4",
                        "Jund",
                        "Cebpb",
                        "Smc3",
                        "Foxp1",
                        "Atf4",
                        "Junb",
                        "Hes1",
                        "Tfcp2l1",
                        "Nanog",
                        "Twist2"
                    ],
                    "target": [],
                    "expression_sum": {
                        "group1": 8.0
                    },
                    "uniprot_ids": [
                        "Q8BP27",
                        "E3WH30"
                    ]
                },
                "Sh3bgrl": {
                    "id": "Sh3bgrl",
                    "type": "Gene",
                    "symbol": "Sh3bgrl",
                    "source": [
                        "Pou5f1",
                        "Cebpb",
                        "Rest",
                        "Atf4",
                        "Ctcf",
                        "Trp53",
                        "Hdac1",
                        "Sox2",
                        "Nanog",
                        "Hdac2",
                        "Smc3"
                    ],
                    "target": [],
                    "expression_sum": {
                        "group1": 2.0
                    },
                    "uniprot_ids": [
                        "Q9JJU8",
                        "Q3U9A8"
                    ]
                },
                "Sh3bgrl3": {
                    "id": "Sh3bgrl3",
                    "type": "Gene",
                    "symbol": "Sh3bgrl3",
                    "source": [
                        "Rest",
                        "Atf4",
                        "Ctcf",
                        "Trp53",
                        "Hdac1",
                        "Hdac2",
                        "Smarca5"
                    ],
                    "target": [],
                    "expression_sum": {
                        "group1": 6.0
                    },
                    "uniprot_ids": [
                        "Q91VW3",
                        "I7HPY0"
                    ]
                },
                "Sin3b": {
                    "id": "Sin3b",
                    "type": "Gene",
                    "symbol": "Sin3b",
                    "source": [
                        "Pou5f1",
                        "Atf4",
                        "Jun",
                        "Jund",
                        "Twist2",
                        "Hdac2"
                    ],
                    "target": [],
                    "expression_sum": {
                        "group1": 1.0
                    },
                    "uniprot_ids": [
                        "Q62141",
                        "Q3TN09",
                        "A0A1D5RM25",
                        "Q3TXW9",
                        "Q80WX0",
                        "Q3U592"
                    ]
                },
                "Slc25a3": {
                    "id": "Slc25a3",
                    "type": "Gene",
                    "symbol": "Slc25a3",
                    "source": [
                        "Pou5f1",
                        "Cebpb",
                        "Arf4",
                        "Nfib",
                        "Atf4",
                        "Junb",
                        "Ctcf",
                        "Trp53",
                        "Twist2",
                        "Hdac2",
                        "Smc3",
                        "Smarca5"
                    ],
                    "target": [],
                    "expression_sum": {
                        "group1": 10.0
                    },
                    "uniprot_ids": [
                        "Q8VEM8",
                        "Q3UB63",
                        "Q3THU8",
                        "G5E902",
                        "Q3U995",
                        "E9PX16"
                    ]
                },
                "Smarcc1": {
                    "id": "Smarcc1",
                    "type": "Gene",
                    "symbol": "Smarcc1",
                    "source": [
                        "Tcf4",
                        "Pou5f1",
                        "Nfib",
                        "Atf4",
                        "Junb",
                        "Fos",
                        "Id2",
                        "Jun",
                        "Sox2",
                        "Prrx1",
                        "Hes1",
                        "Nanog",
                        "Jund",
                        "Twist2",
                        "Cebpb",
                        "Sox4"
                    ],
                    "target": [],
                    "expression_sum": {
                        "group1": 1.0
                    },
                    "uniprot_ids": [
                        "P97496",
                        "Q3UNN4",
                        "Q3UZD0",
                        "F6SKR9",
                        "A0A0G2JFJ8",
                        "Q3UMX0",
                        "Q3UPK0"
                    ]
                },
                "Smc4": {
                    "id": "Smc4",
                    "type": "Gene",
                    "symbol": "Smc4",
                    "source": [
                        "Tcf4",
                        "Pou5f1",
                        "Cebpb",
                        "Atf4",
                        "Junb",
                        "Jun",
                        "Sox2",
                        "Nanog",
                        "Jund",
                        "Twist2",
                        "Hdac2",
                        "Smc3"
                    ],
                    "target": [],
                    "expression_sum": {
                        "group1": 2.0
                    },
                    "uniprot_ids": [
                        "Q8CG47",
                        "Q3U763",
                        "E9Q2X6",
                        "D6RCX2",
                        "A0A0A6YX07",
                        "Q3UZJ7",
                        "Q3UR81",
                        "A0A0A6YXY3",
                        "Q6P7V9"
                    ]
                },
                "Snf8": {
                    "id": "Snf8",
                    "type": "Gene",
                    "symbol": "Snf8",
                    "source": [
                        "Pou5f1",
                        "Atf4",
                        "Junb",
                        "Sox2",
                        "Twist2",
                        "Hdac2"
                    ],
                    "target": [],
                    "expression_sum": {
                        "group1": 2.0
                    },
                    "uniprot_ids": [
                        "Q9CZ28",
                        "A2A6M1"
                    ]
                },
                "Snrnp27": {
                    "id": "Snrnp27",
                    "type": "Gene",
                    "symbol": "Snrnp27",
                    "source": [
                        "Tcf4",
                        "Pou5f1",
                        "Foxp1",
                        "Cebpb",
                        "Eno1",
                        "Atf4",
                        "Junb",
                        "Id2",
                        "Jun",
                        "Nanog",
                        "Jund",
                        "Twist2",
                        "Hdac2",
                        "Smc3",
                        "Smarca5"
                    ],
                    "target": [],
                    "expression_sum": {
                        "group1": 1.0
                    },
                    "uniprot_ids": [
                        "Q8K194"
                    ]
                },
                "Snrpa1": {
                    "id": "Snrpa1",
                    "type": "Gene",
                    "symbol": "Snrpa1",
                    "source": [
                        "Tcf4",
                        "Pou5f1",
                        "Atf4",
                        "Junb",
                        "Fos",
                        "Jun",
                        "Sox2",
                        "Hes1",
                        "Nanog",
                        "Jund",
                        "Twist2",
                        "Cebpb",
                        "Sox4"
                    ],
                    "target": [],
                    "expression_sum": {
                        "group1": 2.0
                    },
                    "uniprot_ids": [
                        "P57784",
                        "G5E883"
                    ]
                },
                "Snrpb": {
                    "id": "Snrpb",
                    "type": "Gene",
                    "symbol": "Snrpb",
                    "source": [
                        "Tcf4",
                        "Pou5f1",
                        "Foxp1",
                        "Cebpb",
                        "Atf4",
                        "Junb",
                        "Fos",
                        "Jun",
                        "Sox2",
                        "Nanog",
                        "Jund",
                        "Twist2",
                        "Hdac2",
                        "Zfp57"
                    ],
                    "target": [],
                    "expression_sum": {
                        "group1": 5.0
                    },
                    "uniprot_ids": [
                        "P27048",
                        "A0A0G2JGN4"
                    ]
                },
                "Snrpd1": {
                    "id": "Snrpd1",
                    "type": "Gene",
                    "symbol": "Snrpd1",
                    "source": [
                        "Tcf4",
                        "Pou5f1",
                        "Cebpb",
                        "Arf4",
                        "Atf4",
                        "Junb",
                        "Fos",
                        "Jun",
                        "Sox2",
                        "Nanog",
                        "Jund",
                        "Twist2",
                        "Hdac2",
                        "Sox4"
                    ],
                    "target": [],
                    "expression_sum": {
                        "group1": 4.0
                    },
                    "uniprot_ids": [
                        "P62315",
                        "A0A3Q4L381",
                        "A0A3Q4L2W0"
                    ]
                },
                "Snrpd2": {
                    "id": "Snrpd2",
                    "type": "Gene",
                    "symbol": "Snrpd2",
                    "source": [
                        "Pou5f1",
                        "Foxp1",
                        "Nfib",
                        "Atf4",
                        "Junb",
                        "Fos",
                        "Jun",
                        "Sox2",
                        "Nanog",
                        "Jund",
                        "Twist2",
                        "Cebpb",
                        "Smarca5"
                    ],
                    "target": [],
                    "expression_sum": {
                        "group1": 6.0
                    },
                    "uniprot_ids": [
                        "P62317",
                        "Q14AF6"
                    ]
                },
                "Snrpd3": {
                    "id": "Snrpd3",
                    "type": "Gene",
                    "symbol": "Snrpd3",
                    "source": [
                        "Klf2",
                        "Tcf4",
                        "Pou5f1",
                        "Foxp1",
                        "Cebpb",
                        "Nfib",
                        "Atf4",
                        "Junb",
                        "Fos",
                        "Jun",
                        "Sox2",
                        "Nanog",
                        "Jund",
                        "Twist2",
                        "Hdac2",
                        "Sox4"
                    ],
                    "target": [],
                    "expression_sum": {
                        "group1": 3.0
                    },
                    "uniprot_ids": [
                        "P62320",
                        "Q91VM2",
                        "A0A1W2P7K5"
                    ]
                },
                "Snw1": {
                    "id": "Snw1",
                    "type": "Gene",
                    "symbol": "Snw1",
                    "source": [
                        "Tcf4",
                        "Pou5f1",
                        "Foxp1",
                        "Atf4",
                        "Junb",
                        "Fos",
                        "Id2",
                        "Jun",
                        "Nanog",
                        "Jund",
                        "Cebpb"
                    ],
                    "target": [],
                    "expression_sum": {
                        "group1": 1.0
                    },
                    "uniprot_ids": [
                        "Q9CSN1",
                        "A0A0B4J1E2",
                        "Q80VH1",
                        "Q3TM37",
                        "Q9CV75"
                    ]
                },
                "Snx5": {
                    "id": "Snx5",
                    "type": "Gene",
                    "symbol": "Snx5",
                    "source": [
                        "Klf2",
                        "Nfib",
                        "Fos",
                        "Sox2",
                        "Hdac2",
                        "Tcf4",
                        "Pou5f1",
                        "Jun",
                        "Smarca5",
                        "Sox4",
                        "Eno1",
                        "Jund",
                        "Cebpb",
                        "Smc3",
                        "Foxp1",
                        "Atf4",
                        "Junb",
                        "Hes1",
                        "Nanog",
                        "Twist2"
                    ],
                    "target": [],
                    "expression_sum": {
                        "group1": 2.0
                    },
                    "uniprot_ids": [
                        "Q9D8U8",
                        "Q3TJN6",
                        "Q8C5E7",
                        "Q3TXT4"
                    ]
                },
                "Son": {
                    "id": "Son",
                    "type": "Gene",
                    "symbol": "Son",
                    "source": [
                        "Tcf4",
                        "Pou5f1",
                        "Foxp1",
                        "Cebpb",
                        "Nfib",
                        "Eno1",
                        "Atf4",
                        "Junb",
                        "Jun",
                        "Sox2",
                        "Jund",
                        "Twist2",
                        "Hdac2",
                        "Smarca5",
                        "Sox4"
                    ],
                    "target": [],
                    "expression_sum": {
                        "group1": 3.0
                    },
                    "uniprot_ids": [
                        "Q9QX47",
                        "Q80TM4",
                        "Q8C9T5",
                        "H9KV01",
                        "H9KV02",
                        "H9KV15",
                        "F7CU80",
                        "H9KV00",
                        "Q8BM30",
                        "Q8BS91"
                    ]
                },
                "Sptbn1": {
                    "id": "Sptbn1",
                    "type": "Gene",
                    "symbol": "Sptbn1",
                    "source": [
                        "E2f4",
                        "Trim28",
                        "Klf4",
                        "Rest",
                        "Nfib",
                        "Atf4",
                        "Ctcf",
                        "Tgif1",
                        "Trp53",
                        "Hdac1",
                        "Ybx1",
                        "Hdac2",
                        "Smc3"
                    ],
                    "target": [],
                    "expression_sum": {
                        "group1": 2.0
                    },
                    "uniprot_ids": [
                        "Q62261",
                        "Q8R1C2",
                        "A0A0A0MQG2",
                        "Q9Z2V0",
                        "Q3TTX2",
                        "Q8BQ35",
                        "Q5DTR4",
                        "P70435",
                        "Q3TZN6",
                        "Q8C509"
                    ]
                },
                "Sri": {
                    "id": "Sri",
                    "type": "Gene",
                    "symbol": "Sri",
                    "source": [
                        "E2f4",
                        "Trim28",
                        "Rest",
                        "Atf4",
                        "Ctcf",
                        "Tgif1",
                        "Trp53",
                        "Hdac1",
                        "Klf5",
                        "Ybx1",
                        "Hdac2",
                        "Smc3",
                        "Smarca5"
                    ],
                    "target": [],
                    "expression_sum": {
                        "group1": 2.0
                    },
                    "uniprot_ids": [
                        "Q6P069"
                    ]
                },
                "Srp14": {
                    "id": "Srp14",
                    "type": "Gene",
                    "symbol": "Srp14",
                    "source": [
                        "Pou5f1",
                        "Trim28",
                        "Rest",
                        "Atf4",
                        "Ctcf",
                        "Trp53",
                        "Hdac1",
                        "Ybx1",
                        "Hdac2",
                        "Smc3"
                    ],
                    "target": [],
                    "expression_sum": {
                        "group1": 4.0
                    },
                    "uniprot_ids": [
                        "P16254",
                        "A2AUM6"
                    ]
                },
                "Srp19": {
                    "id": "Srp19",
                    "type": "Gene",
                    "symbol": "Srp19",
                    "source": [
                        "Nfib",
                        "Id2",
                        "Sox2",
                        "Hdac2",
                        "Tcf4",
                        "Pou5f1",
                        "Jun",
                        "Prrx2",
                        "Smarca5",
                        "Sox4",
                        "Jund",
                        "Cebpb",
                        "Smc3",
                        "Hmga2",
                        "Foxp1",
                        "Atf4",
                        "Junb",
                        "Nanog",
                        "Tfcp2l1",
                        "Twist2"
                    ],
                    "target": [],
                    "expression_sum": {
                        "group1": 3.0
                    },
                    "uniprot_ids": [
                        "Q9D7A6",
                        "Q9D104",
                        "G5E8T3",
                        "D6RHP8",
                        "Q3UXK5",
                        "Q9CRF7"
                    ]
                },
                "Srrm1": {
                    "id": "Srrm1",
                    "type": "Gene",
                    "symbol": "Srrm1",
                    "source": [
                        "Tcf4",
                        "Pou5f1",
                        "Foxp1",
                        "Cebpb",
                        "Hmga2",
                        "Nfib",
                        "Atf4",
                        "Junb",
                        "Fos",
                        "Id2",
                        "Jun",
                        "Sox2",
                        "Nanog",
                        "Jund",
                        "Twist2",
                        "Hdac2",
                        "Sox4"
                    ],
                    "target": [],
                    "expression_sum": {
                        "group1": 2.0
                    },
                    "uniprot_ids": [
                        "Q52KI8",
                        "F6T4M4",
                        "E9QKA4",
                        "A2A8V9",
                        "E9PUK6",
                        "A2A8V8",
                        "F6UK16",
                        "A2A983",
                        "F7BWM1"
                    ]
                },
                "Srrm2": {
                    "id": "Srrm2",
                    "type": "Gene",
                    "symbol": "Srrm2",
                    "source": [
                        "Nfib",
                        "Fos",
                        "Sox2",
                        "Hdac2",
                        "Tcf4",
                        "Pou5f1",
                        "Arf4",
                        "Jun",
                        "Smarca5",
                        "Sox4",
                        "Jund",
                        "Cebpb",
                        "Foxp1",
                        "Atf4",
                        "Junb",
                        "Hes1",
                        "Tfcp2l1",
                        "Nanog",
                        "Twist2"
                    ],
                    "target": [],
                    "expression_sum": {
                        "group1": 5.0
                    },
                    "uniprot_ids": [
                        "Q8BTI8",
                        "A0A087WPU0",
                        "A0A3B2W3Z4",
                        "Q3TR34",
                        "A0A087WRX8",
                        "A0A087WPS9",
                        "A0A087WR98",
                        "Q05BN4",
                        "Q05CY4"
                    ]
                },
                "Srsf10": {
                    "id": "Srsf10",
                    "type": "Gene",
                    "symbol": "Srsf10",
                    "source": [
                        "Nfib",
                        "Fos",
                        "Sox2",
                        "Hdac2",
                        "Tcf4",
                        "Pou5f1",
                        "Jun",
                        "Smarca5",
                        "Sox4",
                        "Jund",
                        "Cebpb",
                        "Smc3",
                        "Foxp1",
                        "Atf4",
                        "Junb",
                        "Ybx1",
                        "Hes1",
                        "Nanog",
                        "Twist2"
                    ],
                    "target": [],
                    "expression_sum": {
                        "group1": 1.0
                    },
                    "uniprot_ids": [
                        "Q9R0U0",
                        "Q3UA07",
                        "Q3TFP0",
                        "Q3UDH7",
                        "Q3UXS8",
                        "Q3UYX6"
                    ]
                },
                "Srsf11": {
                    "id": "Srsf11",
                    "type": "Gene",
                    "symbol": "Srsf11",
                    "source": [
                        "Tcf4",
                        "Pou5f1",
                        "Cebpb",
                        "Nfib",
                        "Atf4",
                        "Junb",
                        "Fos",
                        "Jun",
                        "Ybx1",
                        "Hes1",
                        "Nanog",
                        "Jund",
                        "Twist2",
                        "Hdac2",
                        "Smc3",
                        "Smarca5"
                    ],
                    "target": [],
                    "expression_sum": {
                        "group1": 2.0
                    },
                    "uniprot_ids": [
                        "Q8CFF2",
                        "Q3UIX4",
                        "Q8BV04",
                        "E9Q6E5",
                        "Q3URV9",
                        "Q3UUW4",
                        "Q8CGI3",
                        "F6RDI8",
                        "A0A0G2JEG1",
                        "Q9CT17",
                        "B7ZNC5",
                        "F6X2U6",
                        "Q6NSR2",
                        "D6RE22",
                        "F6TN80",
                        "D3Z4B0",
                        "Q8C0Z3",
                        "Q8BYD3",
                        "Q3TR16"
                    ]
                },
                "Srsf2": {
                    "id": "Srsf2",
                    "type": "Gene",
                    "symbol": "Srsf2",
                    "source": [
                        "Nfib",
                        "Fos",
                        "Id2",
                        "Sox2",
                        "Hdac2",
                        "Pou5f1",
                        "Jun",
                        "Sox4",
                        "Jund",
                        "Cebpb",
                        "Zfp57",
                        "Smc3",
                        "Foxp1",
                        "Atf4",
                        "Junb",
                        "Hes1",
                        "Tfcp2l1",
                        "Nanog",
                        "Twist2"
                    ],
                    "target": [],
                    "expression_sum": {
                        "group1": 5.0
                    },
                    "uniprot_ids": [
                        "Q62093",
                        "H3BJA4",
                        "Q06477",
                        "Q99MY4",
                        "Q8C671",
                        "Q99MY5"
                    ]
                },
                "Srsf5": {
                    "id": "Srsf5",
                    "type": "Gene",
                    "symbol": "Srsf5",
                    "source": [
                        "Tcf4",
                        "Pou5f1",
                        "Foxp1",
                        "Cebpb",
                        "Nfib",
                        "Atf4",
                        "Junb",
                        "Fos",
                        "Id2",
                        "Jun",
                        "Sox2",
                        "Hes1",
                        "Nanog",
                        "Jund",
                        "Twist2",
                        "Hdac2",
                        "Zfp57"
                    ],
                    "target": [],
                    "expression_sum": {
                        "group1": 4.0
                    },
                    "uniprot_ids": [
                        "O35326",
                        "Q9D8S5",
                        "S4R2G3",
                        "Q5U448"
                    ]
                },
                "Srsf6": {
                    "id": "Srsf6",
                    "type": "Gene",
                    "symbol": "Srsf6",
                    "source": [
                        "Tfcp2l1",
                        "Pou5f1",
                        "Foxp1",
                        "Cebpb",
                        "Atf4",
                        "Junb",
                        "Fos",
                        "Jun",
                        "Sox2",
                        "Hes1",
                        "Nanog",
                        "Jund",
                        "Twist2",
                        "Hdac2",
                        "Smc3",
                        "Smarca5",
                        "Sox4"
                    ],
                    "target": [],
                    "expression_sum": {
                        "group1": 4.0
                    },
                    "uniprot_ids": [
                        "Q3TWW8",
                        "A0A0A6YXX6",
                        "Q8BKL0"
                    ]
                },
                "Srsf7": {
                    "id": "Srsf7",
                    "type": "Gene",
                    "symbol": "Srsf7",
                    "source": [
                        "Klf2",
                        "Tcf4",
                        "Pou5f1",
                        "Foxp1",
                        "Cebpb",
                        "Hmga2",
                        "Nfib",
                        "Atf4",
                        "Junb",
                        "Fos",
                        "Jun",
                        "Sox2",
                        "Nanog",
                        "Jund",
                        "Twist2",
                        "Hdac2",
                        "Smc3",
                        "Sox4"
                    ],
                    "target": [],
                    "expression_sum": {
                        "group1": 3.0
                    },
                    "uniprot_ids": [
                        "Q8BL97",
                        "Q3THA6",
                        "A0A3Q4EGP0",
                        "A0A3Q4L335",
                        "A0A3Q4L393",
                        "A0A3Q4EH04"
                    ]
                },
                "Ssbp1": {
                    "id": "Ssbp1",
                    "type": "Gene",
                    "symbol": "Ssbp1",
                    "source": [
                        "Tcf4",
                        "Pou5f1",
                        "Foxp1",
                        "Hmga2",
                        "Nfib",
                        "Atf4",
                        "Junb",
                        "Fos",
                        "Jun",
                        "Sox2",
                        "Hes1",
                        "Nanog",
                        "Jund",
                        "Twist2",
                        "Cebpb",
                        "Zfp57",
                        "Sox4"
                    ],
                    "target": [],
                    "expression_sum": {
                        "group1": 1.0
                    },
                    "uniprot_ids": [
                        "Q9CYR0",
                        "Q8R2K3",
                        "D3Z3Y3"
                    ]
                },
                "Ssr1": {
                    "id": "Ssr1",
                    "type": "Gene",
                    "symbol": "Ssr1",
                    "source": [
                        "E2f4",
                        "Trim28",
                        "Rest",
                        "Arf4",
                        "Nfib",
                        "Atf4",
                        "Junb",
                        "Ctcf",
                        "Trp53",
                        "Klf5",
                        "Hdac2",
                        "Smarca5"
                    ],
                    "target": [],
                    "expression_sum": {
                        "group1": 3.0
                    },
                    "uniprot_ids": [
                        "Q9CY50",
                        "A0A286YCG8",
                        "A0A286YDB7",
                        "A8C1W9",
                        "Q52PE3",
                        "Q3TV94",
                        "A0A286YCT4"
                    ]
                },
                "Ssr2": {
                    "id": "Ssr2",
                    "type": "Gene",
                    "symbol": "Ssr2",
                    "source": [
                        "Tcf4",
                        "Pou5f1",
                        "Cebpb",
                        "Atf4",
                        "Junb",
                        "Fos",
                        "Jun",
                        "Sox2",
                        "Nanog",
                        "Jund",
                        "Twist2",
                        "Hdac2"
                    ],
                    "target": [],
                    "expression_sum": {
                        "group1": 6.0
                    },
                    "uniprot_ids": [
                        "Q9CPW5",
                        "A0A0A6YVZ1",
                        "A0A0A6YW45",
                        "A0A0A6YWL0",
                        "A0A0A6YXB7",
                        "A0A0A6YWA8"
                    ]
                },
                "Ssr4": {
                    "id": "Ssr4",
                    "type": "Gene",
                    "symbol": "Ssr4",
                    "source": [
                        "E2f4",
                        "Rest",
                        "Eno1",
                        "Hmgb1",
                        "Atf4",
                        "Ctcf",
                        "Trp53",
                        "Hdac1",
                        "Ybx1",
                        "Hdac2",
                        "Smarca5"
                    ],
                    "target": [],
                    "expression_sum": {
                        "group1": 6.0
                    },
                    "uniprot_ids": [
                        "Q62186",
                        "Q9D8L3",
                        "Q3TVJ8",
                        "Q9DC94",
                        "Q9D6F7"
                    ]
                },
                "Stmn1": {
                    "id": "Stmn1",
                    "type": "Gene",
                    "symbol": "Stmn1",
                    "source": [
                        "Klf2",
                        "Tcf4",
                        "Pou5f1",
                        "Nfib",
                        "Atf4",
                        "Junb",
                        "Fos",
                        "Jun",
                        "Sox2",
                        "Hes1",
                        "Nanog",
                        "Jund",
                        "Twist2",
                        "Cebpb",
                        "Zfp57",
                        "Sox4"
                    ],
                    "target": [],
                    "expression_sum": {
                        "group1": 5.0
                    },
                    "uniprot_ids": [
                        "P54227",
                        "Q545B6",
                        "D3Z1Z8",
                        "D3Z5N2",
                        "Q8C2H3",
                        "Q9CXQ8",
                        "Q9CYU5",
                        "Q9DCP3",
                        "Q91XT3"
                    ]
                },
                "Sub1": {
                    "id": "Sub1",
                    "type": "Gene",
                    "symbol": "Sub1",
                    "source": [
                        "Pou5f1",
                        "Nfib",
                        "Atf4",
                        "Junb",
                        "Fos",
                        "Jun",
                        "Sox2",
                        "Nanog",
                        "Jund",
                        "Twist2",
                        "Cebpb",
                        "Zfp57"
                    ],
                    "target": [],
                    "expression_sum": {
                        "group1": 7.0
                    },
                    "uniprot_ids": [
                        "P11031"
                    ]
                },
                "Sugt1": {
                    "id": "Sugt1",
                    "type": "Gene",
                    "symbol": "Sugt1",
                    "source": [
                        "Tcf4",
                        "Pou5f1",
                        "Foxp1",
                        "Nfib",
                        "Atf4",
                        "Junb",
                        "Jun",
                        "Sox2",
                        "Nanog",
                        "Jund",
                        "Twist2",
                        "Cebpb",
                        "Sox4"
                    ],
                    "target": [],
                    "expression_sum": {
                        "group1": 2.0
                    },
                    "uniprot_ids": [
                        "Q9CX34",
                        "Q9CRG3"
                    ]
                },
                "Sumo1": {
                    "id": "Sumo1",
                    "type": "Gene",
                    "symbol": "Sumo1",
                    "source": [
                        "Pou5f1",
                        "Foxp1",
                        "Atf4",
                        "Junb",
                        "Fos",
                        "Jun",
                        "Sox2",
                        "Nanog",
                        "Jund",
                        "Cebpb"
                    ],
                    "target": [],
                    "expression_sum": {
                        "group1": 5.0
                    },
                    "uniprot_ids": [
                        "P63166",
                        "A0A087WRQ4"
                    ]
                },
                "Surf4": {
                    "id": "Surf4",
                    "type": "Gene",
                    "symbol": "Surf4",
                    "source": [
                        "E2f4",
                        "Trim28",
                        "Rest",
                        "Atf4",
                        "Ctcf",
                        "Tgif1",
                        "Id2",
                        "Hdac1",
                        "Klf5",
                        "Trp53",
                        "Hdac2",
                        "Smarca5"
                    ],
                    "target": [],
                    "expression_sum": {
                        "group1": 3.0
                    },
                    "uniprot_ids": [
                        "Q64310",
                        "Q545Q2",
                        "E0CXD9",
                        "F7CH13",
                        "Q3U7E6"
                    ]
                },
                "Syncrip": {
                    "id": "Syncrip",
                    "type": "Gene",
                    "symbol": "Syncrip",
                    "source": [
                        "Nfib",
                        "Fos",
                        "Sox2",
                        "Hdac2",
                        "Tcf4",
                        "Pou5f1",
                        "Arf4",
                        "Trp53",
                        "Jun",
                        "Prrx2",
                        "Smarca5",
                        "Sox4",
                        "Eno1",
                        "Tgif1",
                        "Jund",
                        "Cebpb",
                        "Smc3",
                        "Nono",
                        "Atf4",
                        "Junb",
                        "Hes1"
                    ],
                    "target": [],
                    "expression_sum": {
                        "group1": 2.0
                    },
                    "uniprot_ids": [
                        "Q7TMK9",
                        "G3V018",
                        "Q3TRV3",
                        "A0A0R4J259",
                        "G3UZI2",
                        "G3UXU5",
                        "G3UWM1",
                        "G3UXJ6",
                        "G3UZ48",
                        "G3XA76"
                    ]
                },
                "Sys1": {
                    "id": "Sys1",
                    "type": "Gene",
                    "symbol": "Sys1",
                    "source": [
                        "Tcf4",
                        "Pou5f1",
                        "Foxp1",
                        "Cebpb",
                        "Atf4",
                        "Junb",
                        "Id2",
                        "Jun",
                        "Trp53",
                        "Prrx1",
                        "Jund",
                        "Twist2",
                        "Hdac2",
                        "Smc3",
                        "Smarca5"
                    ],
                    "target": [],
                    "expression_sum": {
                        "group1": 2.0
                    },
                    "uniprot_ids": [
                        "Q78S06",
                        "D6RE24",
                        "Q9CYX5"
                    ]
                },
                "Tbca": {
                    "id": "Tbca",
                    "type": "Gene",
                    "symbol": "Tbca",
                    "source": [
                        "Pou5f1",
                        "Trim28",
                        "Atf4",
                        "Ctcf",
                        "Id2",
                        "Hdac1",
                        "Trp53",
                        "Twist2",
                        "Hdac2",
                        "Smc3"
                    ],
                    "target": [],
                    "expression_sum": {
                        "group1": 6.0
                    },
                    "uniprot_ids": [
                        "P48428",
                        "Q5I0U7",
                        "A0A1Y7VLW1",
                        "A0A1Y7VJ48"
                    ]
                },
                "Tbrg1": {
                    "id": "Tbrg1",
                    "type": "Gene",
                    "symbol": "Tbrg1",
                    "source": [
                        "Tcf4",
                        "Pou5f1",
                        "Cebpb",
                        "Nfib",
                        "Atf4",
                        "Trp53",
                        "Jun",
                        "Nanog",
                        "Jund",
                        "Hdac2",
                        "Smc3"
                    ],
                    "target": [],
                    "expression_sum": {
                        "group1": 4.0
                    },
                    "uniprot_ids": [
                        "Q3UB74",
                        "A0A1L1STM2",
                        "Q9CSZ5"
                    ]
                },
                "Tceb1": {
                    "id": "Tceb1",
                    "type": "Gene",
                    "symbol": "Tceb1",
                    "source": [
                        "Tcf4",
                        "Pou5f1",
                        "Foxp1",
                        "Cebpb",
                        "Nfib",
                        "Atf4",
                        "Junb",
                        "Fos",
                        "Jun",
                        "Sox2",
                        "Nanog",
                        "Tfcp2l1",
                        "Jund",
                        "Twist2",
                        "Hdac2"
                    ],
                    "target": [],
                    "expression_sum": {
                        "group1": 6.0
                    },
                    "uniprot_ids": [
                        "P83940",
                        "A0A087WQE6",
                        "A0A087WPE4",
                        "A0A087WNT1"
                    ]
                },
                "Tcf25": {
                    "id": "Tcf25",
                    "type": "Gene",
                    "symbol": "Tcf25",
                    "source": [
                        "Rest",
                        "Atf4",
                        "Ctcf",
                        "Junb",
                        "Id2",
                        "Hdac1",
                        "Trp53",
                        "Hdac2",
                        "Smc3",
                        "Smarca5",
                        "Arid5b"
                    ],
                    "target": [],
                    "expression_sum": {
                        "group1": 2.0
                    },
                    "uniprot_ids": [
                        "Q8R3L2",
                        "B2ZAC8",
                        "A0A1D5RM90",
                        "A0A1D5RLU0",
                        "Q80TL2"
                    ]
                },
                "Tcf4": {
                    "id": "Tcf4",
                    "type": "TF",
                    "symbol": "Tcf4",
                    "source": [
                        "E2f4",
                        "Trim28",
                        "Rest",
                        "Atf4",
                        "Ctcf",
                        "Tgif1",
                        "Trp53",
                        "Hdac1",
                        "Hdac2",
                        "Smc3",
                        "Smarca5"
                    ],
                    "target": [
                        "Hsp90aa1",
                        "Lsm5",
                        "Rnf7",
                        "Cdc20",
                        "Srsf9",
                        "Mdh1",
                        "Mcm7",
                        "Ppp2ca",
                        "Ddx24",
                        "Rps17",
                        "Rae1",
                        "Zc3h15",
                        "Cox8a",
                        "Mrps18b",
                        "Ruvbl2",
                        "Psmb7",
                        "Spr",
                        "Pnkd",
                        "Sec13",
                        "Clta",
                        "Atp5g1",
                        "1110008F13Rik",
                        "Tuba1b",
                        "Gar1",
                        "Idh3g",
                        "Cks1b",
                        "Rps27l",
                        "Aurka",
                        "Psma6",
                        "Rpl7l1",
                        "Snrpa",
                        "St13",
                        "Ftsj3",
                        "Hnrnpa1",
                        "Tpd52l2",
                        "Hnrnpf",
                        "Lmnb1",
                        "Ddx39",
                        "Mlf2",
                        "Psmd6",
                        "Vbp1",
                        "Rnf187",
                        "Swi5",
                        "Eif2s1",
                        "Shfm1",
                        "Hmgb2",
                        "Nubp1",
                        "Ddx3x",
                        "Slbp",
                        "Uba2",
                        "Calr",
                        "Nup62",
                        "Cenpe",
                        "Rab18",
                        "Tubb5",
                        "Calm3",
                        "Arf6",
                        "Hn1",
                        "Nop56",
                        "Actn1",
                        "Snrpe",
                        "Ubxn1",
                        "Cdk1",
                        "Eif4h",
                        "Lamtor1",
                        "Phb",
                        "Psat1",
                        "Gdi2",
                        "Gabarapl2",
                        "Mrpl2",
                        "Nup43",
                        "Tra2b",
                        "Cdc5l",
                        "Mrpl28",
                        "Zwint",
                        "Rbx1",
                        "Ppm1g",
                        "Eif1",
                        "Ythdc1",
                        "Bola1",
                        "Ola1",
                        "Snrnp27",
                        "Tbcb",
                        "Aurkaip1",
                        "Nhp2",
                        "Wdr89",
                        "Lrrc59",
                        "Uqcrc1",
                        "Rcc2",
                        "Pdcd6",
                        "Ube2d2a",
                        "Atp5h",
                        "H2afx",
                        "Kpnb1",
                        "Mapre1",
                        "Snrpd1",
                        "Hnrnpm",
                        "Capza2",
                        "Eif3k",
                        "Lap3",
                        "Ncl",
                        "Fdft1",
                        "Mphosph8",
                        "Supt4a",
                        "Srsf5",
                        "Hnrnph1",
                        "Aamp",
                        "Wdr74",
                        "Ywhaz",
                        "Gars",
                        "Psmc3",
                        "Sec62",
                        "Pomp",
                        "Hspa4",
                        "Luc7l2",
                        "Rpl36",
                        "Rps21",
                        "Psmb3",
                        "Hnrnpl",
                        "Ddx5",
                        "Ndufb9",
                        "Rbm39",
                        "Ddx21",
                        "Nedd8",
                        "Pcnp",
                        "Ube2i",
                        "Eif3l",
                        "Utp3",
                        "Tcp1",
                        "Snrnp40",
                        "Brix1",
                        "Sarnp",
                        "Fam136a",
                        "Mrpl15",
                        "Siva1",
                        "Fus",
                        "Ezh2",
                        "Ddost",
                        "Actl6a",
                        "Cct3",
                        "Nip7",
                        "Ruvbl1",
                        "Clpp",
                        "G3bp1",
                        "Pdia4",
                        "Sept7",
                        "Gnl3",
                        "Sssca1",
                        "Tpm3",
                        "Atp5b",
                        "Mrps36",
                        "Actg1",
                        "Immt",
                        "Cdc26",
                        "Dtymk",
                        "Psma1",
                        "Lig1",
                        "Hdgf",
                        "Smc3",
                        "Thrap3",
                        "Csnk2b",
                        "Nars",
                        "Rpl37",
                        "Kdm5b",
                        "Atf4",
                        "Hist1h2bc",
                        "Nucks1",
                        "Zfp207",
                        "Pcbp1",
                        "Glo1",
                        "Sae1",
                        "Hnrnpk",
                        "Ndufa4",
                        "Ewsr1",
                        "Cops5",
                        "Ndufv1",
                        "Ndufv2",
                        "H3f3a",
                        "Mettl9",
                        "Nme1",
                        "Ube2k",
                        "Rfc2",
                        "Bccip",
                        "Csnk1a1",
                        "Lamtor2",
                        "Bax",
                        "Cebpzos",
                        "Rpl12",
                        "Snw1",
                        "Cox7a2",
                        "Ndufa7",
                        "Cdv3",
                        "Spc24",
                        "Hmgn1",
                        "Ctbp2",
                        "Btf3l4",
                        "Ube2l3",
                        "Asns",
                        "Eef1d",
                        "Etf1",
                        "Lsm8",
                        "Ndufs7",
                        "Ube2b",
                        "Cenpf",
                        "Lsm3",
                        "Mrpl13",
                        "Gm16286",
                        "Eif5",
                        "Ube2j2",
                        "Txn1",
                        "Vapa",
                        "Erh",
                        "Mrpl17",
                        "Samm50",
                        "Rrp15",
                        "Wdr77",
                        "Atp5j",
                        "Ran",
                        "Fscn1",
                        "Atp5g3",
                        "Srrm1",
                        "Ldha",
                        "Atp5g2",
                        "Chd4",
                        "Emc8",
                        "Srp19",
                        "Cct5",
                        "Emd",
                        "Mrpl35",
                        "1110004F10Rik",
                        "Bclaf1",
                        "Vasp",
                        "Tceb1",
                        "C1qbp",
                        "H2afz",
                        "Psip1",
                        "Rpl36a",
                        "Rpl29",
                        "Fubp1",
                        "Snrpb2",
                        "Rpl5",
                        "Ccdc58",
                        "Dph3",
                        "Ptges3",
                        "Dpy30",
                        "Wtap",
                        "Mrpl18",
                        "Rps20",
                        "Orc6",
                        "Ybx1",
                        "Sys1",
                        "Acat2",
                        "Cdc37",
                        "Ndufab1",
                        "Psmd1",
                        "Rps6",
                        "Mcl1",
                        "Cisd1",
                        "U2af1",
                        "Pole4",
                        "Atp5c1",
                        "Mrps17",
                        "Ywhaq",
                        "Pdha1",
                        "Ubald2",
                        "Rpl26",
                        "Dnajc8",
                        "Calm2",
                        "Rps3",
                        "Cox7c",
                        "Stmn1",
                        "Srsf10",
                        "Adss",
                        "Smarcc1",
                        "Tln1",
                        "Rps7",
                        "Ube2v2",
                        "Rpl18",
                        "Eno1",
                        "Hax1",
                        "Taldo1",
                        "Timm13",
                        "Adprh",
                        "Mrps5",
                        "Smc4",
                        "Prc1",
                        "U2surp",
                        "Cmpk1",
                        "Mbd3",
                        "Rpl7",
                        "Fkbp2",
                        "Znrd1",
                        "Dctpp1",
                        "Wdr18",
                        "Ppan",
                        "Hsp90ab1",
                        "Stra13",
                        "Sec61b",
                        "Rwdd1",
                        "Snx5",
                        "Cyc1",
                        "Rps8",
                        "Dnaja1",
                        "Eif4a1",
                        "Sumo2",
                        "Pcbp2",
                        "Magoh",
                        "Polr1c",
                        "Polr2i",
                        "Nudc",
                        "Dnajc2",
                        "Ccdc34",
                        "Mrps33",
                        "Mrpl21",
                        "Ndufa12",
                        "Nsa2",
                        "Lrpap1",
                        "Ddx46",
                        "Cnih4",
                        "Nudt19",
                        "Morf4l2",
                        "Ube2d3",
                        "Aars",
                        "Rfc5",
                        "Rbbp4",
                        "Marc2",
                        "Snrpa1",
                        "Paip2",
                        "Dstn",
                        "Pfdn4",
                        "Srrm2",
                        "2700060E02Rik",
                        "Top1",
                        "Ywhae",
                        "Hmgb1",
                        "Mrps15",
                        "Psmc4",
                        "Ndufc1",
                        "Psmd14",
                        "Eif3d",
                        "Rps15",
                        "Npm1",
                        "Sap30",
                        "Scp2",
                        "Arl1",
                        "Ap2s1",
                        "Rpl34",
                        "Park7",
                        "Mlec",
                        "Rab7",
                        "Gtpbp4",
                        "Cenpw",
                        "Hspd1",
                        "Stoml2",
                        "Cops7a",
                        "Mrps14",
                        "Srsf7",
                        "Smdt1",
                        "Ppih",
                        "Mat2a",
                        "Nap1l1",
                        "Tpx2",
                        "Csrp2",
                        "Dnajb6",
                        "Etfb",
                        "Hspa5",
                        "Brd2",
                        "Uqcrc2",
                        "Actr3",
                        "Mrps10",
                        "Smarca5",
                        "Ccnb1",
                        "Prdx2",
                        "Mpc1",
                        "Copb2",
                        "Khdrbs1",
                        "Pno1",
                        "Abcf1",
                        "Hnrnpab",
                        "Rplp0",
                        "Tbrg1",
                        "Hspa9",
                        "Chchd2",
                        "Nop58",
                        "Ube2n",
                        "Ndufa11",
                        "Cbx5",
                        "Cyb5b",
                        "Kif5b",
                        "Cct8",
                        "Dohh",
                        "Hnrnpa2b1",
                        "Psmb1",
                        "Akr1b3",
                        "Ddx27",
                        "Ndufb8",
                        "Tmem97",
                        "Eif4g2",
                        "Dnajc7",
                        "Psmb2",
                        "Raly",
                        "Pak1ip1",
                        "Denr",
                        "Fxr1",
                        "Rps26",
                        "Get4",
                        "Eif3g",
                        "Trp53",
                        "Tceal8",
                        "Aspscr1",
                        "Psmd11",
                        "Cnn3",
                        "Vdac1",
                        "Cggbp1",
                        "Npm3",
                        "Anp32a",
                        "Rad23b",
                        "Zfp706",
                        "Polr2e",
                        "Lsm2",
                        "Anapc13",
                        "Nudt4",
                        "Tra2a",
                        "Pdcd5",
                        "Supt16",
                        "Tomm7",
                        "Snrpc",
                        "Mrpl51",
                        "Mrpl49",
                        "Eif4g1",
                        "Tmbim6",
                        "Dynll2",
                        "Ssu72",
                        "Mrps18c",
                        "Atp5a1",
                        "Cacybp",
                        "Psma5",
                        "Cdk4",
                        "Cnpy2",
                        "Rpl22",
                        "Nolc1",
                        "Pycr2",
                        "Sf3a3",
                        "Anp32e",
                        "Syncrip",
                        "Caprin1",
                        "Iqgap1",
                        "Ict1",
                        "Pfdn6",
                        "Glud1",
                        "March5",
                        "Ssr2",
                        "Cebpz",
                        "Hnrnpu",
                        "Rbmxl1",
                        "Gspt1",
                        "Imp4",
                        "Srsf11",
                        "Hmgb3",
                        "Cbx1",
                        "Tomm20",
                        "Txndc9",
                        "Rpl21",
                        "Ppp1r2",
                        "Map1lc3b",
                        "Eprs",
                        "Trmt112",
                        "Dazap1",
                        "Son",
                        "Pop5",
                        "Ywhab",
                        "Ilf2",
                        "Mak16",
                        "Acp1",
                        "Ubb",
                        "Dtl",
                        "Sept11",
                        "Ahsa1",
                        "Prrc1",
                        "Bzw1",
                        "Ak6",
                        "Lman2",
                        "Paics",
                        "Hnrnpa3",
                        "Prpf40a",
                        "Prmt1",
                        "Mrps7",
                        "Cdca3",
                        "Metap2",
                        "Psmc5",
                        "Morf4l1",
                        "Mrpl43",
                        "Pafah1b1",
                        "Lsm6",
                        "Tecr",
                        "Sf3b1",
                        "Idh2",
                        "Ndufs4",
                        "Polr1d",
                        "Snrpd3",
                        "Sf3b2",
                        "Psmd3",
                        "Suclg1",
                        "Mtf2",
                        "Slc3a2",
                        "Rpl17",
                        "Stip1",
                        "Hnrnpd",
                        "Bcas2",
                        "Rpl14",
                        "Ash2l",
                        "Hat1",
                        "Cops4",
                        "Rnps1",
                        "Ciapin1",
                        "Mpdu1",
                        "Atp5f1",
                        "Tpt1",
                        "Rps11",
                        "Cfl1",
                        "Gng5",
                        "Hspe1",
                        "Ube2c",
                        "Exosc8",
                        "Cops6",
                        "Ptbp1",
                        "Aldoa",
                        "Mrpl20",
                        "Hnrnpdl",
                        "Eif3a",
                        "Rtn3",
                        "Polr2h",
                        "Psmb4",
                        "Adh5",
                        "Birc5",
                        "Commd1",
                        "Strap",
                        "Chtop",
                        "Rfc1",
                        "Cox6b1",
                        "Ino80e",
                        "Ppa1",
                        "Avpi1",
                        "Prdx1",
                        "Ssb",
                        "Cdc34",
                        "Tipin",
                        "Rpa2",
                        "Mrps12",
                        "Rrm2",
                        "Rpl13",
                        "Copz1",
                        "Nfu1",
                        "Mrpl34",
                        "Ndufb5",
                        "Psma2",
                        "Ndufs6",
                        "Ndufb7",
                        "Nsun2",
                        "Set",
                        "Thyn1",
                        "Txnl4a",
                        "Eif4e2",
                        "Sod2",
                        "Ssbp1",
                        "Nt5dc2",
                        "Rps14",
                        "Tgif1",
                        "Sfpq",
                        "Mrto4",
                        "Rpl32",
                        "Lipe",
                        "Mdh2",
                        "Uqcr11",
                        "Phb2",
                        "Hdac1",
                        "Rps27a",
                        "Phgdh",
                        "Naa10",
                        "Bud31",
                        "Gtf2e2",
                        "Pdap1",
                        "Mcm5",
                        "Gtf2h5",
                        "Hsp90b1",
                        "Rpl11",
                        "Vdac2",
                        "Rap1b",
                        "Ube2a",
                        "Nol7",
                        "Snrpg",
                        "Tkt",
                        "Ddx39b",
                        "Cuta",
                        "Eif1a",
                        "Cox5a",
                        "Minos1",
                        "Snrpb",
                        "Anapc11",
                        "Exosc4",
                        "Fkbp4",
                        "Pgam1",
                        "Tomm22",
                        "Nans",
                        "Lyar",
                        "Ubap2l",
                        "Snrnp70",
                        "Uchl5",
                        "Ppig",
                        "Cfdp1",
                        "Ppdpf",
                        "Gmnn",
                        "Palld",
                        "Rpl27a",
                        "Eif5b",
                        "Rdx",
                        "Emg1",
                        "Lsm12",
                        "Eif4b",
                        "Eif4ebp1",
                        "Anp32b",
                        "Edf1",
                        "Pkm",
                        "H2afv",
                        "Csde1",
                        "Mrpl42",
                        "Rps2",
                        "Gart",
                        "Polr2g",
                        "Sumo3",
                        "Psmc2",
                        "Ndufa10",
                        "Tomm40",
                        "Uqcrfs1",
                        "Naa50",
                        "Ywhah",
                        "Prpf19",
                        "Hdac2",
                        "Sugt1",
                        "Hnrnpc",
                        "Smc2",
                        "Eif4a3",
                        "Fkbp3",
                        "Mtch2",
                        "Dek",
                        "Timm17a",
                        "Rpn2",
                        "Gins2",
                        "Top2a",
                        "Rpl7a",
                        "Bcat1",
                        "Manf",
                        "Esf1",
                        "Mrfap1",
                        "Tubb4b",
                        "Ccna2",
                        "Mrps16",
                        "Tpr",
                        "Ddx18",
                        "Psmd12",
                        "Eed",
                        "Ebna1bp2",
                        "Ndufb10",
                        "Tsn",
                        "Mrpl11",
                        "Rpl37a",
                        "Txnl1",
                        "Mesdc2",
                        "Eef1g",
                        "Rbm25",
                        "Ube2e3",
                        "Cox5b",
                        "2700094K13Rik",
                        "Arhgdia",
                        "Cycs",
                        "Drg1",
                        "Myl12a",
                        "Ptma",
                        "Rac1",
                        "Acadm",
                        "Dut",
                        "Ralbp1",
                        "Wdr43",
                        "Rps10",
                        "Acin1",
                        "Pabpc1",
                        "Eif6",
                        "Alyref",
                        "Hspa14",
                        "Polr2j",
                        "Wbp11",
                        "Guk1",
                        "2810428I15Rik",
                        "Hspa8",
                        "Ndufs8",
                        "Psma3",
                        "Tsfm",
                        "Skp1a",
                        "Rps18",
                        "Aimp1",
                        "Serbp1",
                        "Taf1d",
                        "Gpx4",
                        "Phf5a",
                        "Rheb",
                        "Eif4a2",
                        "Glrx3",
                        "Rps23",
                        "Gtf2a2",
                        "Rrp1",
                        "Pdcl3",
                        "Rpl30",
                        "Sfr1",
                        "Polr2f",
                        "Rrs1",
                        "Ncor1",
                        "Rbm17",
                        "Rsrc2"
                    ],
                    "expression_sum": {
                        "group1": 1.0
                    },
                    "uniprot_ids": [
                        "Q60722",
                        "Q924A0",
                        "A0A0J9YTU7",
                        "A0A0J9YUZ0",
                        "Q91YV0",
                        "A0A0J9YUG4",
                        "Q8BPX7",
                        "A0A0J9YUP9",
                        "A0A0J9YVG8",
                        "A0A0J9YTX3",
                        "A0A1B0GXC8",
                        "A0A140LJA2",
                        "A0A0J9YUK1",
                        "A0A0J9YUS2",
                        "A0A0J9YVG2",
                        "A0A0J9YU75",
                        "A0A0J9YV39",
                        "A0A140LIL4",
                        "E9Q8G4",
                        "A0A0J9YTR9",
                        "A0A0J9YV54",
                        "A0A0J9YU37",
                        "A0A0J9YUT7",
                        "A0A0J9YUX6",
                        "Q3UZE5",
                        "A0A0J9YVC6",
                        "A0A0J9YUF5",
                        "A0A0J9YU89",
                        "A0A0J9YUY3",
                        "A0A0J9YVI1",
                        "A0A0J9YU91",
                        "A0A0J9YUT3",
                        "A0A0J9YUW9",
                        "Q8CE98",
                        "Q91XK1",
                        "A0A0J9YUR0",
                        "A0A0J9YU99",
                        "A0A0J9YV50",
                        "A0A0J9YTW1",
                        "A0A140LJC0",
                        "A0A0J9YV88",
                        "A0A0J9YVB3",
                        "Q3ULV5"
                    ]
                },
                "Tcp1": {
                    "id": "Tcp1",
                    "type": "Gene",
                    "symbol": "Tcp1",
                    "source": [
                        "Tcf4",
                        "Pou5f1",
                        "Foxp1",
                        "Cebpb",
                        "Nfib",
                        "Atf4",
                        "Junb",
                        "Fos",
                        "Jun",
                        "Sox2",
                        "Nanog",
                        "Jund",
                        "Hdac2",
                        "Smc3"
                    ],
                    "target": [],
                    "expression_sum": {
                        "group1": 5.0
                    },
                    "uniprot_ids": [
                        "Q7TSK7",
                        "P11983",
                        "A0A3B2WDE2",
                        "F2Z483",
                        "W0TYI4"
                    ]
                },
                "Timm13": {
                    "id": "Timm13",
                    "type": "Gene",
                    "symbol": "Timm13",
                    "source": [
                        "Tcf4",
                        "Pou5f1",
                        "Foxp1",
                        "Cebpb",
                        "Atf4",
                        "Junb",
                        "Fos",
                        "Jun",
                        "Sox2",
                        "Nanog",
                        "Jund",
                        "Twist2",
                        "Hdac2"
                    ],
                    "target": [],
                    "expression_sum": {
                        "group1": 5.0
                    },
                    "uniprot_ids": [
                        "P62075",
                        "A0A1W2P7H2",
                        "A0A1W2P756"
                    ]
                },
                "Tln1": {
                    "id": "Tln1",
                    "type": "Gene",
                    "symbol": "Tln1",
                    "source": [
                        "Tcf4",
                        "E2f4",
                        "Trim28",
                        "Rest",
                        "Nfib",
                        "Atf4",
                        "Ctcf",
                        "Junb",
                        "Parp1",
                        "Hdac1",
                        "Tgif1",
                        "Trp53",
                        "Ybx1",
                        "Jund",
                        "Hdac2",
                        "Smc3",
                        "Smarca5",
                        "Sox4"
                    ],
                    "target": [],
                    "expression_sum": {
                        "group1": 2.0
                    },
                    "uniprot_ids": [
                        "P26039",
                        "Q3TBC3",
                        "A2AIM2",
                        "F6S1V7",
                        "Q3UHS6",
                        "Q80TM2",
                        "Q0V930",
                        "F6SX70",
                        "Q8C9Z8"
                    ]
                },
                "Tm9sf3": {
                    "id": "Tm9sf3",
                    "type": "Gene",
                    "symbol": "Tm9sf3",
                    "source": [
                        "E2f4",
                        "Trim28",
                        "Rest",
                        "Hmgb1",
                        "Atf4",
                        "Ctcf",
                        "Tgif1",
                        "Trp53",
                        "Hdac1",
                        "Klf5",
                        "Hdac2",
                        "Smc3",
                        "Smarca5"
                    ],
                    "target": [],
                    "expression_sum": {
                        "group1": 2.0
                    },
                    "uniprot_ids": [
                        "Q9ET30",
                        "Q9D7Q6",
                        "Q3UH23",
                        "A0A498WGK6",
                        "Q8C6F5",
                        "Q571B0",
                        "Q3V4C7"
                    ]
                },
                "Tmbim6": {
                    "id": "Tmbim6",
                    "type": "Gene",
                    "symbol": "Tmbim6",
                    "source": [
                        "Tcf4",
                        "Pou5f1",
                        "Foxp1",
                        "Cebpb",
                        "Trim28",
                        "Nfib",
                        "Atf4",
                        "Junb",
                        "Trp53",
                        "Jun",
                        "Jund",
                        "Twist2",
                        "Hdac2",
                        "Smc3",
                        "Smarca5",
                        "Sox4"
                    ],
                    "target": [],
                    "expression_sum": {
                        "group1": 3.0
                    },
                    "uniprot_ids": [
                        "Q9D2C7",
                        "A0A2R8W6Y1",
                        "E0CX98",
                        "A0A2R8VI60",
                        "E0CXR0",
                        "E0CZE8"
                    ]
                },
                "Tmed2": {
                    "id": "Tmed2",
                    "type": "Gene",
                    "symbol": "Tmed2",
                    "source": [
                        "E2f4",
                        "Foxp1",
                        "Trim28",
                        "Rest",
                        "Nfib",
                        "Atf4",
                        "Ctcf",
                        "Junb",
                        "Tgif1",
                        "Hdac1",
                        "Trp53",
                        "Twist2",
                        "Hdac2",
                        "Smc3",
                        "Smarca5"
                    ],
                    "target": [],
                    "expression_sum": {
                        "group1": 8.0
                    },
                    "uniprot_ids": [
                        "Q9R0Q3",
                        "Q8BPI2",
                        "A2RS53",
                        "Q3U9H7",
                        "Q3THL1",
                        "A0A0G2JEB1",
                        "F6V6T4",
                        "Q8C1Z9"
                    ]
                },
                "Tmed3": {
                    "id": "Tmed3",
                    "type": "Gene",
                    "symbol": "Tmed3",
                    "source": [
                        "Hdac2",
                        "E2f4",
                        "Pou5f1",
                        "Trim28",
                        "Rest",
                        "Atf4",
                        "Ctcf",
                        "Tgif1",
                        "Trp53",
                        "Hdac1",
                        "Klf5",
                        "Sox2",
                        "Tbx3",
                        "Nanog",
                        "Cebpb",
                        "Zfp57",
                        "Smarca5"
                    ],
                    "target": [],
                    "expression_sum": {
                        "group1": 2.0
                    },
                    "uniprot_ids": [
                        "Q78IS1"
                    ]
                },
                "Tmed9": {
                    "id": "Tmed9",
                    "type": "Gene",
                    "symbol": "Tmed9",
                    "source": [
                        "Trim28",
                        "Rest",
                        "Atf4",
                        "Junb",
                        "Ctcf",
                        "Tgif1",
                        "Hdac1",
                        "Trp53",
                        "Ybx1",
                        "Hdac2",
                        "Smc3"
                    ],
                    "target": [],
                    "expression_sum": {
                        "group1": 7.0
                    },
                    "uniprot_ids": [
                        "Q99KF1",
                        "Q6PDC2",
                        "Q3U7N8",
                        "A0A286YDS5",
                        "Q9CZL0",
                        "Q3TFU8",
                        "Q8BLM5"
                    ]
                },
                "Tmem126a": {
                    "id": "Tmem126a",
                    "type": "Gene",
                    "symbol": "Tmem126a",
                    "source": [
                        "Pou5f1",
                        "Foxp1",
                        "Atf4",
                        "Trp53",
                        "Jun",
                        "Hdac2",
                        "Smc3"
                    ],
                    "target": [],
                    "expression_sum": {
                        "group1": 1.0
                    },
                    "uniprot_ids": [
                        "Q9D8Y1",
                        "D6RG44",
                        "B0LAC9"
                    ]
                },
                "Tmem147": {
                    "id": "Tmem147",
                    "type": "Gene",
                    "symbol": "Tmem147",
                    "source": [
                        "Pou5f1",
                        "Atf4",
                        "Junb",
                        "Trp53",
                        "Hdac2",
                        "Smc3",
                        "Smarca5"
                    ],
                    "target": [],
                    "expression_sum": {
                        "group1": 2.0
                    },
                    "uniprot_ids": [
                        "Q9CQG6",
                        "B2RVQ1",
                        "A0A140LJ56",
                        "A0A140LIC5",
                        "A0A140LIQ8",
                        "A0A140LIN7"
                    ]
                },
                "Tmpo": {
                    "id": "Tmpo",
                    "type": "Gene",
                    "symbol": "Tmpo",
                    "source": [
                        "Hdac2",
                        "Tfcp2l1",
                        "Pou5f1",
                        "Foxp1",
                        "Nfib",
                        "Atf4",
                        "Ctcf",
                        "Fos",
                        "Jun",
                        "Hes1",
                        "Nanog",
                        "Jund",
                        "Twist2",
                        "Cebpb",
                        "Smc3",
                        "Smarca5",
                        "Sox4"
                    ],
                    "target": [],
                    "expression_sum": {
                        "group1": 1.0
                    },
                    "uniprot_ids": [
                        "Q61033",
                        "Q61029",
                        "Q3U955",
                        "Q3U7B3",
                        "Q3UR33",
                        "Q3TNH0",
                        "Q78WP6",
                        "Q3TXQ1"
                    ]
                },
                "Tmsb10": {
                    "id": "Tmsb10",
                    "type": "Gene",
                    "symbol": "Tmsb10",
                    "source": [
                        "Pou5f1",
                        "Foxp1",
                        "Eno1",
                        "Atf4",
                        "Junb",
                        "Jun",
                        "Sox2",
                        "Nanog",
                        "Twist2",
                        "Hdac2",
                        "Smc3",
                        "Smarca5",
                        "Sox4"
                    ],
                    "target": [],
                    "expression_sum": {
                        "group1": 36.0
                    },
                    "uniprot_ids": [
                        "Q6ZWY8",
                        "A6H6H4",
                        "A0A0N4SVF0"
                    ]
                },
                "Tnfrsf12a": {
                    "id": "Tnfrsf12a",
                    "type": "Gene",
                    "symbol": "Tnfrsf12a",
                    "source": [
                        "Hdac2",
                        "E2f4",
                        "Pou5f1",
                        "Trim28",
                        "Rest",
                        "Atf4",
                        "Ctcf",
                        "Trp53",
                        "Hdac1",
                        "Sox2",
                        "Zfp57",
                        "Ybx1",
                        "Cebpb",
                        "Smc3"
                    ],
                    "target": [],
                    "expression_sum": {
                        "group1": 3.0
                    },
                    "uniprot_ids": [
                        "Q9CR75",
                        "A0A3B2W475",
                        "E9PZT5",
                        "A0A3B2W7Y2"
                    ]
                },
                "Tomm20": {
                    "id": "Tomm20",
                    "type": "Gene",
                    "symbol": "Tomm20",
                    "source": [
                        "Klf2",
                        "Tcf4",
                        "Pou5f1",
                        "Foxp1",
                        "Nfib",
                        "Atf4",
                        "Junb",
                        "Fos",
                        "Id2",
                        "Jun",
                        "Sox2",
                        "Tbx3",
                        "Nanog",
                        "Jund",
                        "Twist2",
                        "Cebpb"
                    ],
                    "target": [],
                    "expression_sum": {
                        "group1": 9.0
                    },
                    "uniprot_ids": [
                        "Q9DCC8",
                        "Q4KL41",
                        "A0A1D5RLZ6"
                    ]
                },
                "Tomm22": {
                    "id": "Tomm22",
                    "type": "Gene",
                    "symbol": "Tomm22",
                    "source": [
                        "Tcf4",
                        "Pou5f1",
                        "Foxp1",
                        "Cebpb",
                        "Hmga2",
                        "Nfib",
                        "Atf4",
                        "Junb",
                        "Fos",
                        "Jun",
                        "Sox2",
                        "Nanog",
                        "Jund",
                        "Twist2",
                        "Hdac2",
                        "Smarca5"
                    ],
                    "target": [],
                    "expression_sum": {
                        "group1": 2.0
                    },
                    "uniprot_ids": [
                        "Q9CPQ3",
                        "A0A2R8VHJ4",
                        "A0A2R8VHM4",
                        "Q3UBW3"
                    ]
                },
                "Tomm40": {
                    "id": "Tomm40",
                    "type": "Gene",
                    "symbol": "Tomm40",
                    "source": [
                        "Tcf4",
                        "Pou5f1",
                        "Arf4",
                        "Atf4",
                        "Junb",
                        "Fos",
                        "Jun",
                        "Sox2",
                        "Nanog",
                        "Jund",
                        "Twist2",
                        "Cebpb",
                        "Zfp57",
                        "Sox4"
                    ],
                    "target": [],
                    "expression_sum": {
                        "group1": 2.0
                    },
                    "uniprot_ids": [
                        "Q9QYA2",
                        "G3UY77",
                        "Q3UQD0"
                    ]
                },
                "Tomm70a": {
                    "id": "Tomm70a",
                    "type": "Gene",
                    "symbol": "Tomm70a",
                    "source": [
                        "Tfcp2l1",
                        "Pou5f1",
                        "Atf4",
                        "Junb",
                        "Fos",
                        "Jun",
                        "Sox2",
                        "Hes1",
                        "Nanog",
                        "Jund",
                        "Cebpb"
                    ],
                    "target": [],
                    "expression_sum": {
                        "group1": 1.0
                    },
                    "uniprot_ids": [
                        "Q9CZW5",
                        "Q80TT4",
                        "Q3TSX8"
                    ]
                },
                "Tpm1": {
                    "id": "Tpm1",
                    "type": "Gene",
                    "symbol": "Tpm1",
                    "source": [
                        "E2f4",
                        "Trim28",
                        "Rest",
                        "Arf4",
                        "Atf4",
                        "Ctcf",
                        "Trp53",
                        "Hdac1",
                        "Klf5",
                        "Tbx3",
                        "Zfp57",
                        "Ybx1",
                        "Hdac2",
                        "Smc3",
                        "Smarca5"
                    ],
                    "target": [],
                    "expression_sum": {
                        "group1": 35.0
                    },
                    "uniprot_ids": [
                        "P58771",
                        "Q564G1",
                        "Q545Y3",
                        "Q8BP43",
                        "Q8BSH3",
                        "B7ZNL3",
                        "E9Q448",
                        "F8WID5",
                        "E9Q450",
                        "E9Q456",
                        "G5E8R0",
                        "S4R2U0",
                        "E9Q455",
                        "S4R261",
                        "E9Q452",
                        "E9Q453",
                        "E9Q454",
                        "G5E8R1",
                        "G5E8R2",
                        "A2RRI1",
                        "A0A2R2Y2P8"
                    ]
                },
                "Tpr": {
                    "id": "Tpr",
                    "type": "Gene",
                    "symbol": "Tpr",
                    "source": [
                        "Nfib",
                        "Fos",
                        "Sox2",
                        "Hdac2",
                        "Tcf4",
                        "Pou5f1",
                        "Jun",
                        "Klf6",
                        "Smarca5",
                        "Jund",
                        "Cebpb",
                        "Smc3",
                        "Hmga2",
                        "Foxp1",
                        "Atf4",
                        "Junb",
                        "Hes1",
                        "Tfcp2l1",
                        "Nanog"
                    ],
                    "target": [],
                    "expression_sum": {
                        "group1": 3.0
                    },
                    "uniprot_ids": [
                        "F6ZDS4",
                        "Q7M739",
                        "Q8BU18",
                        "Q91ZA5",
                        "Q8BIX0",
                        "F6RX08",
                        "Q3UVR0",
                        "F6R5D8",
                        "Q8K2T9",
                        "Q8BK71",
                        "Q05CS8",
                        "Q3TZB5",
                        "Q32P08",
                        "Q3V1L5"
                    ]
                },
                "Tpt1": {
                    "id": "Tpt1",
                    "type": "Gene",
                    "symbol": "Tpt1",
                    "source": [
                        "Tcf4",
                        "Pou5f1",
                        "Foxp1",
                        "Cebpb",
                        "Atf4",
                        "Junb",
                        "Id2",
                        "Sox2",
                        "Trp53",
                        "Hes1",
                        "Nanog",
                        "Twist2",
                        "Hdac2",
                        "Smc3",
                        "Smarca5"
                    ],
                    "target": [],
                    "expression_sum": {
                        "group1": 51.0
                    },
                    "uniprot_ids": [
                        "P63028",
                        "D3YU75"
                    ]
                },
                "Tpx2": {
                    "id": "Tpx2",
                    "type": "Gene",
                    "symbol": "Tpx2",
                    "source": [
                        "Tcf4",
                        "Pou5f1",
                        "Cebpb",
                        "Atf4",
                        "Junb",
                        "Jun",
                        "Nanog",
                        "Tfcp2l1",
                        "Jund",
                        "Twist2",
                        "Hdac2",
                        "Zfp57"
                    ],
                    "target": [],
                    "expression_sum": {
                        "group1": 1.0
                    },
                    "uniprot_ids": [
                        "A2APB8",
                        "Q9CT36",
                        "Q8BTJ3"
                    ]
                },
                "Tra2a": {
                    "id": "Tra2a",
                    "type": "Gene",
                    "symbol": "Tra2a",
                    "source": [
                        "Tcf4",
                        "Pou5f1",
                        "Cebpb",
                        "Nfib",
                        "Atf4",
                        "Junb",
                        "Jun",
                        "Sox2",
                        "Ybx1",
                        "Jund",
                        "Twist2",
                        "Hdac2",
                        "Sox4"
                    ],
                    "target": [],
                    "expression_sum": {
                        "group1": 1.0
                    },
                    "uniprot_ids": [
                        "Q6PFR5",
                        "Q3T9M5",
                        "A0A0N4SV13",
                        "A0A0N4SVC2",
                        "Q3TAP5",
                        "E9QP00",
                        "Q3TNU2",
                        "Q3TCQ1",
                        "Q8CHL7"
                    ]
                },
                "Tra2b": {
                    "id": "Tra2b",
                    "type": "Gene",
                    "symbol": "Tra2b",
                    "source": [
                        "Tcf4",
                        "Pou5f1",
                        "Foxp1",
                        "Cebpb",
                        "Nfib",
                        "Eno1",
                        "Atf4",
                        "Junb",
                        "Fos",
                        "Jun",
                        "Sox2",
                        "Nanog",
                        "Jund",
                        "Hdac2",
                        "Smc3",
                        "Smarca5",
                        "Sox4"
                    ],
                    "target": [],
                    "expression_sum": {
                        "group1": 2.0
                    },
                    "uniprot_ids": [
                        "P62996",
                        "A0A0R4J1X8",
                        "F8WJG3",
                        "Q5PR75"
                    ]
                },
                "Trim27": {
                    "id": "Trim27",
                    "type": "Gene",
                    "symbol": "Trim27",
                    "source": [
                        "Pou5f1",
                        "Atf4",
                        "Junb",
                        "Jun",
                        "Sox2",
                        "Nanog",
                        "Jund",
                        "Twist2",
                        "Cebpb"
                    ],
                    "target": [],
                    "expression_sum": {
                        "group1": 0.0
                    },
                    "uniprot_ids": [
                        "Q62158",
                        "A0A1Y7VKW0",
                        "A0A1Y7VJ13",
                        "F6U3T5",
                        "Q6NSS3"
                    ]
                },
                "Trmt112": {
                    "id": "Trmt112",
                    "type": "Gene",
                    "symbol": "Trmt112",
                    "source": [
                        "Tcf4",
                        "Pou5f1",
                        "Foxp1",
                        "Cebpb",
                        "Nfib",
                        "Atf4",
                        "Junb",
                        "Fos",
                        "Jun",
                        "Sox2",
                        "Nanog",
                        "Jund",
                        "Twist2",
                        "Hdac2",
                        "Smarca5"
                    ],
                    "target": [],
                    "expression_sum": {
                        "group1": 2.0
                    },
                    "uniprot_ids": [
                        "Q9DCG9",
                        "Q8VCR4",
                        "Q5M8M3"
                    ]
                },
                "Tsen34": {
                    "id": "Tsen34",
                    "type": "Gene",
                    "symbol": "Tsen34",
                    "source": [
                        "Pou5f1",
                        "Foxp1",
                        "Cebpb",
                        "Nfib",
                        "Atf5",
                        "Atf4",
                        "Junb",
                        "Fos",
                        "Jun",
                        "Trp53",
                        "Ybx1",
                        "Jund",
                        "Hdac2",
                        "Smc3",
                        "Smarca5"
                    ],
                    "target": [],
                    "expression_sum": {
                        "group1": 3.0
                    },
                    "uniprot_ids": [
                        "Q8BMZ5",
                        "A0A0U1RNS7",
                        "A0A0U1RNH2",
                        "H7BX14",
                        "D3YZ84",
                        "D3YWG5",
                        "D6RH65",
                        "A0A0U1RPF7",
                        "D3YY06",
                        "Q9CWG3"
                    ]
                },
                "Tsfm": {
                    "id": "Tsfm",
                    "type": "Gene",
                    "symbol": "Tsfm",
                    "source": [
                        "Tcf4",
                        "Pou5f1",
                        "Foxp1",
                        "Atf4",
                        "Junb",
                        "Jun",
                        "Hes1",
                        "Nanog",
                        "Jund",
                        "Twist2",
                        "Cebpb",
                        "Sox4"
                    ],
                    "target": [],
                    "expression_sum": {
                        "group1": 1.0
                    },
                    "uniprot_ids": [
                        "Q9CZR8",
                        "Q9CX33",
                        "Q3TA37",
                        "D3Z4M7",
                        "Q80UT3",
                        "Q8K239",
                        "Q8VDE3",
                        "A0A1S6GWJ9"
                    ]
                },
                "Tsg101": {
                    "id": "Tsg101",
                    "type": "Gene",
                    "symbol": "Tsg101",
                    "source": [
                        "Pou5f1",
                        "Trim28",
                        "Nfib",
                        "Atf4",
                        "Ctcf",
                        "Junb",
                        "Trp53",
                        "Hdac1",
                        "Jun",
                        "Ybx1",
                        "Hes1",
                        "Jund",
                        "Hdac2",
                        "Smc3",
                        "Sox4"
                    ],
                    "target": [],
                    "expression_sum": {
                        "group1": 1.0
                    },
                    "uniprot_ids": [
                        "Q61187",
                        "Q3UCW0",
                        "A0A1B0GRX2",
                        "A0A1B0GS09",
                        "Q3UK08",
                        "D3Z0S9",
                        "A0A1B0GS10",
                        "D3Z2V5",
                        "Q6LBE4"
                    ]
                },
                "Tsn": {
                    "id": "Tsn",
                    "type": "Gene",
                    "symbol": "Tsn",
                    "source": [
                        "Tcf4",
                        "Pou5f1",
                        "Foxp1",
                        "Cebpb",
                        "Nfib",
                        "Atf4",
                        "Junb",
                        "Fos",
                        "Jun",
                        "Sox2",
                        "Ybx1",
                        "Hes1",
                        "Nanog",
                        "Jund",
                        "Twist2",
                        "Hdac2",
                        "Smc3",
                        "Sox4"
                    ],
                    "target": [],
                    "expression_sum": {
                        "group1": 2.0
                    },
                    "uniprot_ids": [
                        "Q62348",
                        "Q545E6"
                    ]
                },
                "Tubb4b": {
                    "id": "Tubb4b",
                    "type": "Gene",
                    "symbol": "Tubb4b",
                    "source": [
                        "Klf2",
                        "Tcf4",
                        "Pou5f1",
                        "Nfib",
                        "Atf4",
                        "Junb",
                        "Jun",
                        "Sox2",
                        "Nanog",
                        "Jund",
                        "Twist2",
                        "Cebpb",
                        "Zfp57",
                        "Sox4"
                    ],
                    "target": [],
                    "expression_sum": {
                        "group1": 4.0
                    },
                    "uniprot_ids": [
                        "P68372",
                        "Q9DCR1",
                        "Q9CVR0"
                    ]
                },
                "Txn2": {
                    "id": "Txn2",
                    "type": "Gene",
                    "symbol": "Txn2",
                    "source": [
                        "Pou5f1",
                        "Foxp1",
                        "Cebpb",
                        "Atf4",
                        "Junb",
                        "Trp53",
                        "Jun",
                        "Twist2",
                        "Hdac2",
                        "Smc3",
                        "Smarca5",
                        "Sox4"
                    ],
                    "target": [],
                    "expression_sum": {
                        "group1": 2.0
                    },
                    "uniprot_ids": [
                        "P97493",
                        "Q3TUS3",
                        "G3UZY2",
                        "A2A439",
                        "G3UX99"
                    ]
                },
                "Txndc5": {
                    "id": "Txndc5",
                    "type": "Gene",
                    "symbol": "Txndc5",
                    "source": [
                        "E2f4",
                        "Trim28",
                        "Rest",
                        "Atf4",
                        "Ctcf",
                        "Junb",
                        "Tgif1",
                        "Hdac1",
                        "Trp53",
                        "Ybx1",
                        "Hdac2",
                        "Smc3",
                        "Smarca5"
                    ],
                    "target": [],
                    "expression_sum": {
                        "group1": 3.0
                    },
                    "uniprot_ids": [
                        "Q91W90",
                        "Q3TEE8",
                        "E9PXX7",
                        "A0A0R4J1Y7",
                        "Q3UWX1",
                        "Q3UBW8"
                    ]
                },
                "Txndc9": {
                    "id": "Txndc9",
                    "type": "Gene",
                    "symbol": "Txndc9",
                    "source": [
                        "Tcf4",
                        "Pou5f1",
                        "Atf4",
                        "Junb",
                        "Ctcf",
                        "Twist2",
                        "Hdac2",
                        "Smc3",
                        "Smarca5",
                        "Sox4"
                    ],
                    "target": [],
                    "expression_sum": {
                        "group1": 2.0
                    },
                    "uniprot_ids": [
                        "Q9CQ79",
                        "A0A0A6YWP9",
                        "A0A0A6YXY0",
                        "A0A0A6YVV3"
                    ]
                },
                "Txnl1": {
                    "id": "Txnl1",
                    "type": "Gene",
                    "symbol": "Txnl1",
                    "source": [
                        "Hdac2",
                        "Tcf4",
                        "Pou5f1",
                        "Foxp1",
                        "Eno1",
                        "Atf4",
                        "Ctcf",
                        "Junb",
                        "Fos",
                        "Jun",
                        "Ybx1",
                        "Hes1",
                        "Jund",
                        "Twist2",
                        "Cebpb",
                        "Smc3",
                        "Sox4"
                    ],
                    "target": [],
                    "expression_sum": {
                        "group1": 4.0
                    },
                    "uniprot_ids": [
                        "Q8CDN6",
                        "Q3U8R9",
                        "A0A494BBI1",
                        "A0A498WGD8",
                        "A0A494B955",
                        "Q3UNH3",
                        "Q3UBF4",
                        "A0A494BB31"
                    ]
                },
                "Txnl4a": {
                    "id": "Txnl4a",
                    "type": "Gene",
                    "symbol": "Txnl4a",
                    "source": [
                        "Tcf4",
                        "Pou5f1",
                        "Foxp1",
                        "Atf4",
                        "Junb",
                        "Fos",
                        "Id2",
                        "Jun",
                        "Sox2",
                        "Hes1",
                        "Nanog",
                        "Jund",
                        "Cebpb",
                        "Sox4"
                    ],
                    "target": [],
                    "expression_sum": {
                        "group1": 1.0
                    },
                    "uniprot_ids": [
                        "P83877",
                        "F8WGE7",
                        "Q78JM7"
                    ]
                },
                "U2af1": {
                    "id": "U2af1",
                    "type": "Gene",
                    "symbol": "U2af1",
                    "source": [
                        "Tcf4",
                        "Pou5f1",
                        "Foxp1",
                        "Nfib",
                        "Atf4",
                        "Junb",
                        "Fos",
                        "Jun",
                        "Sox2",
                        "Prrx1",
                        "Hes1",
                        "Nanog",
                        "Jund",
                        "Twist2",
                        "Cebpb",
                        "Smarca5"
                    ],
                    "target": [],
                    "expression_sum": {
                        "group1": 4.0
                    },
                    "uniprot_ids": [
                        "Q9D883",
                        "Q14C24",
                        "A0A494BA95",
                        "A0A494B947",
                        "A0A494B9X9",
                        "G3UW94"
                    ]
                },
                "Uba2": {
                    "id": "Uba2",
                    "type": "Gene",
                    "symbol": "Uba2",
                    "source": [
                        "Tcf4",
                        "Pou5f1",
                        "Atf4",
                        "Junb",
                        "Fos",
                        "Jun",
                        "Sox2",
                        "Nanog",
                        "Tfcp2l1",
                        "Jund",
                        "Twist2",
                        "Cebpb"
                    ],
                    "target": [],
                    "expression_sum": {
                        "group1": 1.0
                    },
                    "uniprot_ids": [
                        "Q9Z1F9",
                        "H3BLM2",
                        "A2BH29",
                        "H3BJQ2",
                        "H3BLR3"
                    ]
                },
                "Ubb": {
                    "id": "Ubb",
                    "type": "Gene",
                    "symbol": "Ubb",
                    "source": [
                        "Tcf4",
                        "Pou5f1",
                        "Foxp1",
                        "Nfib",
                        "Atf4",
                        "Junb",
                        "Fos",
                        "Jun",
                        "Sox2",
                        "Hes1",
                        "Nanog",
                        "Jund",
                        "Twist2",
                        "Cebpb",
                        "Zfp57",
                        "Sox4"
                    ],
                    "target": [],
                    "expression_sum": {
                        "group1": 20.0
                    },
                    "uniprot_ids": [
                        "P0CG49",
                        "Q78XY9",
                        "Q5SX22",
                        "Q8C2K3"
                    ]
                },
                "Ubc": {
                    "id": "Ubc",
                    "type": "Gene",
                    "symbol": "Ubc",
                    "source": [
                        "Trim28",
                        "Eno1",
                        "Atf4",
                        "Ctcf",
                        "Tgif1",
                        "Trp53",
                        "Hdac1",
                        "Ybx1",
                        "Hdac2",
                        "Smc3",
                        "Smarca5"
                    ],
                    "target": [],
                    "expression_sum": {
                        "group1": 6.0
                    },
                    "uniprot_ids": [
                        "P0CG50",
                        "Q8R0Z9",
                        "E9Q5F6",
                        "Q3TH47",
                        "Q922B0",
                        "Q922Z8",
                        "Q8VC46",
                        "A5JUZ1"
                    ]
                },
                "Ube2a": {
                    "id": "Ube2a",
                    "type": "Gene",
                    "symbol": "Ube2a",
                    "source": [
                        "Klf2",
                        "Tcf4",
                        "Pou5f1",
                        "Atf4",
                        "Junb",
                        "Fos",
                        "Jun",
                        "Sox2",
                        "Nanog",
                        "Jund",
                        "Cebpb"
                    ],
                    "target": [],
                    "expression_sum": {
                        "group1": 1.0
                    },
                    "uniprot_ids": [
                        "Q9Z255",
                        "Q3UCS1",
                        "Q3TQ27",
                        "A0A0J9YTT1",
                        "A0A0J9YUW6",
                        "A0A0J9YUN2",
                        "A0A0J9YUR7",
                        "Q3TUV9"
                    ]
                },
                "Ube2b": {
                    "id": "Ube2b",
                    "type": "Gene",
                    "symbol": "Ube2b",
                    "source": [
                        "Tcf4",
                        "Foxp1",
                        "Trim28",
                        "Nfib",
                        "Atf4",
                        "Ctcf",
                        "Junb",
                        "Trp53",
                        "Hdac1",
                        "Ybx1",
                        "Twist2",
                        "Hdac2",
                        "Smc3",
                        "Smarca5"
                    ],
                    "target": [],
                    "expression_sum": {
                        "group1": 2.0
                    },
                    "uniprot_ids": [
                        "P63147",
                        "A2RSE4"
                    ]
                },
                "Ube2d3": {
                    "id": "Ube2d3",
                    "type": "Gene",
                    "symbol": "Ube2d3",
                    "source": [
                        "Nfib",
                        "Fos",
                        "Sox2",
                        "Hdac2",
                        "Tcf4",
                        "Pou5f1",
                        "Jun",
                        "Smarca5",
                        "Sox4",
                        "Jund",
                        "Cebpb",
                        "Smc3",
                        "Hmga2",
                        "Foxp1",
                        "Atf4",
                        "Junb",
                        "Hes1",
                        "Tfcp2l1",
                        "Nanog",
                        "Twist2"
                    ],
                    "target": [],
                    "expression_sum": {
                        "group1": 7.0
                    },
                    "uniprot_ids": [
                        "P61079",
                        "Q05CK8",
                        "Q4QQL2",
                        "Q3U5V6",
                        "A0A0G2JGL0",
                        "A0A0G2JGZ3",
                        "A0A0G2JF40",
                        "A0A0G2JE32",
                        "Q9D1S1",
                        "Q9D7F5"
                    ]
                },
                "Ube2e3": {
                    "id": "Ube2e3",
                    "type": "Gene",
                    "symbol": "Ube2e3",
                    "source": [
                        "Tcf4",
                        "Pou5f1",
                        "Cebpb",
                        "Atf4",
                        "Junb",
                        "Fos",
                        "Jun",
                        "Jund",
                        "Hdac2",
                        "Smc3",
                        "Smarca5",
                        "Sox4"
                    ],
                    "target": [],
                    "expression_sum": {
                        "group1": 1.0
                    },
                    "uniprot_ids": [
                        "P52483",
                        "B2FDH7",
                        "B2FDH0"
                    ]
                },
                "Ube2i": {
                    "id": "Ube2i",
                    "type": "Gene",
                    "symbol": "Ube2i",
                    "source": [
                        "Klf2",
                        "Tcf4",
                        "Pou5f1",
                        "Foxp1",
                        "Cebpb",
                        "Nfib",
                        "Atf4",
                        "Junb",
                        "Fos",
                        "Jun",
                        "Sox2",
                        "Hes1",
                        "Nanog",
                        "Jund",
                        "Hdac2",
                        "Smc3",
                        "Smarca5",
                        "Sox4"
                    ],
                    "target": [],
                    "expression_sum": {
                        "group1": 5.0
                    },
                    "uniprot_ids": [
                        "P63280",
                        "Q8CFZ0",
                        "G3UWJ1",
                        "G3UWL6",
                        "G3UYP0",
                        "G3UZL6"
                    ]
                },
                "Ube2j2": {
                    "id": "Ube2j2",
                    "type": "Gene",
                    "symbol": "Ube2j2",
                    "source": [
                        "Tcf4",
                        "Pou5f1",
                        "Cebpb",
                        "Atf4",
                        "Junb",
                        "Jun",
                        "Nanog",
                        "Jund",
                        "Twist2",
                        "Hdac2",
                        "Smarca5",
                        "Sox4"
                    ],
                    "target": [],
                    "expression_sum": {
                        "group1": 1.0
                    },
                    "uniprot_ids": [
                        "Q6P073",
                        "B1ASK8",
                        "B0QZM0",
                        "B0QZM1",
                        "B0QZM2",
                        "Q8BT58"
                    ]
                },
                "Ube2k": {
                    "id": "Ube2k",
                    "type": "Gene",
                    "symbol": "Ube2k",
                    "source": [
                        "Klf2",
                        "Tcf4",
                        "Pou5f1",
                        "Cebpb",
                        "Nfib",
                        "Atf4",
                        "Junb",
                        "Fos",
                        "Jun",
                        "Sox2",
                        "Hes1",
                        "Nanog",
                        "Jund",
                        "Twist2",
                        "Hdac2"
                    ],
                    "target": [],
                    "expression_sum": {
                        "group1": 2.0
                    },
                    "uniprot_ids": [
                        "P61087",
                        "Q3V3R8",
                        "Q6ZWQ6",
                        "A0A0J9YUI1",
                        "A0A0J9YUR9",
                        "D3Z4U3",
                        "F8WIC2",
                        "A0A0J9YU07",
                        "Q3TL77"
                    ]
                },
                "Uchl5": {
                    "id": "Uchl5",
                    "type": "Gene",
                    "symbol": "Uchl5",
                    "source": [
                        "Tcf4",
                        "Pou5f1",
                        "Foxp1",
                        "Nfib",
                        "Atf4",
                        "Junb",
                        "Id2",
                        "Jun",
                        "Hes1",
                        "Nanog",
                        "Jund",
                        "Twist2",
                        "Cebpb",
                        "Sox4"
                    ],
                    "target": [],
                    "expression_sum": {
                        "group1": 0.0
                    },
                    "uniprot_ids": [
                        "Q9WUP7",
                        "A0A087WP81",
                        "A0A087WRL3"
                    ]
                },
                "Uqcrc1": {
                    "id": "Uqcrc1",
                    "type": "Gene",
                    "symbol": "Uqcrc1",
                    "source": [
                        "Klf6",
                        "Tcf4",
                        "Pou5f1",
                        "Nfib",
                        "Atf4",
                        "Junb",
                        "Fos",
                        "Jun",
                        "Id2",
                        "Sox2",
                        "Nanog",
                        "Jund",
                        "Twist2",
                        "Cebpb",
                        "Smarca5"
                    ],
                    "target": [],
                    "expression_sum": {
                        "group1": 3.0
                    },
                    "uniprot_ids": [
                        "Q9CZ13",
                        "A0A0A6YWX6",
                        "A0A0A6YWM1",
                        "A0A0A6YVZ0",
                        "A0A0A6YW82",
                        "Q8K2S8",
                        "Q8VEJ2",
                        "Q3TIC8",
                        "Q3THM1"
                    ]
                },
                "Uqcrc2": {
                    "id": "Uqcrc2",
                    "type": "Gene",
                    "symbol": "Uqcrc2",
                    "source": [
                        "Tcf4",
                        "Pou5f1",
                        "Cebpb",
                        "Atf4",
                        "Junb",
                        "Fos",
                        "Jun",
                        "Jund",
                        "Hdac2",
                        "Smc3",
                        "Smarca5"
                    ],
                    "target": [],
                    "expression_sum": {
                        "group1": 2.0
                    },
                    "uniprot_ids": [
                        "Q9DB77",
                        "A0A140LI98"
                    ]
                },
                "Uqcrq": {
                    "id": "Uqcrq",
                    "type": "Gene",
                    "symbol": "Uqcrq",
                    "source": [
                        "Pou5f1",
                        "Foxp1",
                        "Atf4",
                        "Junb",
                        "Trp53",
                        "Jun",
                        "Sox2",
                        "Twist2",
                        "Hdac2"
                    ],
                    "target": [],
                    "expression_sum": {
                        "group1": 8.0
                    },
                    "uniprot_ids": [
                        "Q9CQ69",
                        "I7HPX6"
                    ]
                },
                "Usmg5": {
                    "id": "Usmg5",
                    "type": "Gene",
                    "symbol": "Usmg5",
                    "source": [
                        "Pou5f1",
                        "Foxp1",
                        "Cebpb",
                        "Hmga2",
                        "Nfib",
                        "Atf4",
                        "Junb",
                        "Jun",
                        "Sox2",
                        "Hes1",
                        "Nanog",
                        "Jund",
                        "Twist2",
                        "Hdac2"
                    ],
                    "target": [],
                    "expression_sum": {
                        "group1": 6.0
                    },
                    "uniprot_ids": [
                        "Q78IK2"
                    ]
                },
                "Utp3": {
                    "id": "Utp3",
                    "type": "Gene",
                    "symbol": "Utp3",
                    "source": [
                        "Tcf4",
                        "Pou5f1",
                        "Foxp1",
                        "Arf4",
                        "Atf4",
                        "Junb",
                        "Fos",
                        "Jun",
                        "Sox2",
                        "Hes1",
                        "Nanog",
                        "Jund",
                        "Twist2",
                        "Cebpb",
                        "Sox4"
                    ],
                    "target": [],
                    "expression_sum": {
                        "group1": 1.0
                    },
                    "uniprot_ids": [
                        "Q9JI13",
                        "Q05DV3",
                        "Q05DC6"
                    ]
                },
                "Vapa": {
                    "id": "Vapa",
                    "type": "Gene",
                    "symbol": "Vapa",
                    "source": [
                        "Tcf4",
                        "Pou5f1",
                        "Foxp1",
                        "Cebpb",
                        "Nfib",
                        "Atf4",
                        "Junb",
                        "Jun",
                        "Hes1",
                        "Jund",
                        "Twist2",
                        "Hdac2",
                        "Smc3",
                        "Smarca5"
                    ],
                    "target": [],
                    "expression_sum": {
                        "group1": 3.0
                    },
                    "uniprot_ids": [
                        "Q9WV55",
                        "A0A3B2W837"
                    ]
                },
                "Vasp": {
                    "id": "Vasp",
                    "type": "Gene",
                    "symbol": "Vasp",
                    "source": [
                        "Tcf4",
                        "Pou5f1",
                        "Foxp1",
                        "Atf4",
                        "Junb",
                        "Hdac2",
                        "Smc3",
                        "Smarca5"
                    ],
                    "target": [],
                    "expression_sum": {
                        "group1": 2.0
                    },
                    "uniprot_ids": [
                        "P70460"
                    ]
                },
                "Vcl": {
                    "id": "Vcl",
                    "type": "Gene",
                    "symbol": "Vcl",
                    "source": [
                        "E2f4",
                        "Rest",
                        "Atf4",
                        "Ctcf",
                        "Trp53",
                        "Klf5",
                        "Ybx1",
                        "Hdac2",
                        "Smc3"
                    ],
                    "target": [],
                    "expression_sum": {
                        "group1": 1.0
                    },
                    "uniprot_ids": [
                        "Q64727",
                        "A0A286YDJ4",
                        "Q9ESQ3"
                    ]
                },
                "Vdac1": {
                    "id": "Vdac1",
                    "type": "Gene",
                    "symbol": "Vdac1",
                    "source": [
                        "Tcf4",
                        "Pou5f1",
                        "Foxp1",
                        "Cebpb",
                        "Nfib",
                        "Atf4",
                        "Junb",
                        "Fos",
                        "Jun",
                        "Sox2",
                        "Hes1",
                        "Nanog",
                        "Jund",
                        "Twist2",
                        "Hdac2",
                        "Smc3",
                        "Smarca5"
                    ],
                    "target": [],
                    "expression_sum": {
                        "group1": 4.0
                    },
                    "uniprot_ids": [
                        "Q60932",
                        "Q3TIG8",
                        "F2Z471",
                        "Q3THL7",
                        "Q3U6K8"
                    ]
                },
                "Vdac2": {
                    "id": "Vdac2",
                    "type": "Gene",
                    "symbol": "Vdac2",
                    "source": [
                        "Tcf4",
                        "Pou5f1",
                        "Foxp1",
                        "Cebpb",
                        "Nfib",
                        "Atf4",
                        "Junb",
                        "Fos",
                        "Jun",
                        "Sox2",
                        "Hes1",
                        "Nanog",
                        "Jund",
                        "Twist2",
                        "Hdac2"
                    ],
                    "target": [],
                    "expression_sum": {
                        "group1": 4.0
                    },
                    "uniprot_ids": [
                        "Q60930",
                        "G3UX26",
                        "A0A286YCR8",
                        "D3YZT5",
                        "D3YUN8"
                    ]
                },
                "Vmp1": {
                    "id": "Vmp1",
                    "type": "Gene",
                    "symbol": "Vmp1",
                    "source": [
                        "Trim28",
                        "Rest",
                        "Atf4",
                        "Ctcf",
                        "Trp53",
                        "Hdac1",
                        "Ybx1",
                        "Hdac2",
                        "Smc3"
                    ],
                    "target": [],
                    "expression_sum": {
                        "group1": 2.0
                    },
                    "uniprot_ids": [
                        "Q99KU0",
                        "Q5SXR2"
                    ]
                },
                "Wbp11": {
                    "id": "Wbp11",
                    "type": "Gene",
                    "symbol": "Wbp11",
                    "source": [
                        "Tcf4",
                        "Pou5f1",
                        "Foxp1",
                        "Cebpb",
                        "Atf4",
                        "Junb",
                        "Fos",
                        "Jun",
                        "Sox2",
                        "Nanog",
                        "Tfcp2l1",
                        "Jund",
                        "Twist2",
                        "Hdac2",
                        "Sox4"
                    ],
                    "target": [],
                    "expression_sum": {
                        "group1": 1.0
                    },
                    "uniprot_ids": [
                        "Q923D5",
                        "Q3U6Q1",
                        "Q3UKQ3",
                        "A0AUK1",
                        "A0A0N4SVL7",
                        "A0A0N4SV69",
                        "Q3U521",
                        "A0A0N4SWF7",
                        "Q3TXH8"
                    ]
                },
                "Wdr89": {
                    "id": "Wdr89",
                    "type": "Gene",
                    "symbol": "Wdr89",
                    "source": [
                        "Tcf4",
                        "Pou5f1",
                        "Hmga2",
                        "Cebpb",
                        "Atf4",
                        "Junb",
                        "Jun",
                        "Sox2",
                        "Ybx1",
                        "Hes1",
                        "Jund",
                        "Hdac2",
                        "Smc3",
                        "Sox4"
                    ],
                    "target": [],
                    "expression_sum": {
                        "group1": 2.0
                    },
                    "uniprot_ids": [
                        "Q9D0R9"
                    ]
                },
                "Yif1b": {
                    "id": "Yif1b",
                    "type": "Gene",
                    "symbol": "Yif1b",
                    "source": [
                        "Pou5f1",
                        "Foxp1",
                        "Cebpb",
                        "Eno1",
                        "Atf4",
                        "Junb",
                        "Id2",
                        "Jun",
                        "Trp53",
                        "Hes1",
                        "Twist2",
                        "Hdac2",
                        "Smc3"
                    ],
                    "target": [],
                    "expression_sum": {
                        "group1": 2.0
                    },
                    "uniprot_ids": [
                        "Q9CX30",
                        "D3Z5F9",
                        "D3YY42",
                        "A0A140LHN0"
                    ]
                },
                "Yrdc": {
                    "id": "Yrdc",
                    "type": "Gene",
                    "symbol": "Yrdc",
                    "source": [
                        "Klf2",
                        "Pou5f1",
                        "Foxp1",
                        "Atf4",
                        "Fos",
                        "Jun",
                        "Sox2",
                        "Hes1",
                        "Nanog",
                        "Jund",
                        "Twist2",
                        "Cebpb"
                    ],
                    "target": [],
                    "expression_sum": {
                        "group1": 1.0
                    },
                    "uniprot_ids": [
                        "Q3U5F4",
                        "G8JL83"
                    ]
                },
                "Ywhae": {
                    "id": "Ywhae",
                    "type": "Gene",
                    "symbol": "Ywhae",
                    "source": [
                        "Tcf4",
                        "Pou5f1",
                        "Foxp1",
                        "Cebpb",
                        "Nfib",
                        "Atf4",
                        "Fos",
                        "Jun",
                        "Sox2",
                        "Nanog",
                        "Tfcp2l1",
                        "Jund",
                        "Twist2",
                        "Hdac2",
                        "Smc3",
                        "Sox4"
                    ],
                    "target": [],
                    "expression_sum": {
                        "group1": 8.0
                    },
                    "uniprot_ids": [
                        "P62259",
                        "Q5SS40",
                        "F6WA09",
                        "Q8BPH1",
                        "D6REF3",
                        "Q3V453"
                    ]
                },
                "Ywhah": {
                    "id": "Ywhah",
                    "type": "Gene",
                    "symbol": "Ywhah",
                    "source": [
                        "Tcf4",
                        "Pou5f1",
                        "Foxp1",
                        "Cebpb",
                        "Tfcp2l1",
                        "Nfib",
                        "Atf4",
                        "Junb",
                        "Fos",
                        "Jun",
                        "Hes1",
                        "Nanog",
                        "Jund",
                        "Twist2",
                        "Hdac2",
                        "Smc3",
                        "Smarca5",
                        "Sox4"
                    ],
                    "target": [],
                    "expression_sum": {
                        "group1": 4.0
                    },
                    "uniprot_ids": [
                        "P68510",
                        "Q8BJH3"
                    ]
                },
                "Ywhaq": {
                    "id": "Ywhaq",
                    "type": "Gene",
                    "symbol": "Ywhaq",
                    "source": [
                        "Nfib",
                        "Fos",
                        "Sox2",
                        "Hdac2",
                        "Tcf4",
                        "Pou5f1",
                        "Jun",
                        "Smarca5",
                        "Sox4",
                        "Jund",
                        "Cebpb",
                        "Smc3",
                        "Foxp1",
                        "Nono",
                        "Atf4",
                        "Junb",
                        "Hes1",
                        "Tfcp2l1",
                        "Nanog",
                        "Twist2"
                    ],
                    "target": [],
                    "expression_sum": {
                        "group1": 9.0
                    },
                    "uniprot_ids": [
                        "P68254",
                        "A3KML3"
                    ]
                },
                "Ywhaz": {
                    "id": "Ywhaz",
                    "type": "Gene",
                    "symbol": "Ywhaz",
                    "source": [
                        "Tcf4",
                        "Pou5f1",
                        "Foxp1",
                        "Cebpb",
                        "Nfib",
                        "Atf4",
                        "Junb",
                        "Jun",
                        "Sox2",
                        "Hes1",
                        "Nanog",
                        "Jund",
                        "Hdac2",
                        "Smc3",
                        "Smarca5",
                        "Sox4"
                    ],
                    "target": [],
                    "expression_sum": {
                        "group1": 2.0
                    },
                    "uniprot_ids": [
                        "P63101",
                        "D3YXF4",
                        "A0A2I3BQ03",
                        "D3YW45",
                        "D3YXN6",
                        "Q3UA58"
                    ]
                },
                "Zc3h15": {
                    "id": "Zc3h15",
                    "type": "Gene",
                    "symbol": "Zc3h15",
                    "source": [
                        "Tcf4",
                        "Pou5f1",
                        "Foxp1",
                        "Cebpb",
                        "Nfib",
                        "Atf4",
                        "Junb",
                        "Fos",
                        "Jun",
                        "Sox2",
                        "Hes1",
                        "Jund",
                        "Twist2",
                        "Hdac2",
                        "Smarca5"
                    ],
                    "target": [],
                    "expression_sum": {
                        "group1": 2.0
                    },
                    "uniprot_ids": [
                        "Q3TIV5"
                    ]
                },
                "Zfp706": {
                    "id": "Zfp706",
                    "type": "Gene",
                    "symbol": "Zfp706",
                    "source": [
                        "Tcf4",
                        "Pou5f1",
                        "Foxp1",
                        "Cebpb",
                        "Nfib",
                        "Atf4",
                        "Junb",
                        "Fos",
                        "Jun",
                        "Sox2",
                        "Hes1",
                        "Nanog",
                        "Jund",
                        "Twist2",
                        "Hdac2",
                        "Sox4"
                    ],
                    "target": [],
                    "expression_sum": {
                        "group1": 3.0
                    },
                    "uniprot_ids": [
                        "Q9D115",
                        "B2RVQ7",
                        "Q7TMZ1"
                    ]
                },
                "Zwint": {
                    "id": "Zwint",
                    "type": "Gene",
                    "symbol": "Zwint",
                    "source": [
                        "Tcf4",
                        "Pou5f1",
                        "Cebpb",
                        "Atf4",
                        "Junb",
                        "Jun",
                        "Ybx1",
                        "Nanog",
                        "Ewsr1",
                        "Jund",
                        "Twist2",
                        "Hdac2",
                        "Smarca5"
                    ],
                    "target": [],
                    "expression_sum": {
                        "group1": 1.0
                    },
                    "uniprot_ids": [
                        "Q9CQU5",
                        "A0A1W2P7M1"
                    ]
                },
                "Zyx": {
                    "id": "Zyx",
                    "type": "Gene",
                    "symbol": "Zyx",
                    "source": [
                        "E2f4",
                        "Pou5f1",
                        "Trim28",
                        "Rest",
                        "Atf5",
                        "Atf4",
                        "Ctcf",
                        "Trp53",
                        "Hdac1",
                        "Klf5",
                        "Tbx3",
                        "Zfp57",
                        "Hdac2",
                        "Smc3",
                        "Smarca5"
                    ],
                    "target": [],
                    "expression_sum": {
                        "group1": 2.0
                    },
                    "uniprot_ids": [
                        "Q62523",
                        "Q7TQE2",
                        "A0A0N4SVD2",
                        "Q8CD55",
                        "Q3TCR9",
                        "A0A0N4SVP4",
                        "Q8CBM0",
                        "A0A0N4SUX7"
                    ]
                },
                "mt-Cytb": {
                    "id": "mt-Cytb",
                    "type": "Gene",
                    "symbol": "mt-Cytb",
                    "source": [
                        "E2f4",
                        "Foxp1",
                        "Trim28",
                        "Rest",
                        "Eno1",
                        "Atf4",
                        "Ctcf",
                        "Trp53",
                        "Ybx1",
                        "Jund",
                        "Smc3"
                    ],
                    "target": [],
                    "expression_sum": {
                        "group1": 41.0
                    },
                    "uniprot_ids": [
                        "P00158",
                        "Q7JCZ3",
                        "Q36290",
                        "Q3V2F9",
                        "Q3V2T7"
                    ]
                },
                "mt-Nd1": {
                    "id": "mt-Nd1",
                    "type": "Gene",
                    "symbol": "mt-Nd1",
                    "source": [
                        "Pou5f1",
                        "Atf4",
                        "Trp53",
                        "Hdac1",
                        "Ybx1",
                        "Jund",
                        "Hdac2",
                        "Smc3"
                    ],
                    "target": [],
                    "expression_sum": {
                        "group1": 38.0
                    },
                    "uniprot_ids": [
                        "P03888",
                        "Q3TNL9",
                        "Q4JFN6",
                        "Q8C1H5"
                    ]
                },
                "mt-Nd2": {
                    "id": "mt-Nd2",
                    "type": "Gene",
                    "symbol": "mt-Nd2",
                    "source": [
                        "Pou5f1",
                        "Foxp1",
                        "Cebpb",
                        "Atf4",
                        "Junb",
                        "Fos",
                        "Jun",
                        "Sox2",
                        "Trp53",
                        "Jund",
                        "Hdac2",
                        "Smc3"
                    ],
                    "target": [],
                    "expression_sum": {
                        "group1": 13.0
                    },
                    "uniprot_ids": [
                        "P03893",
                        "Q9MD59"
                    ]
                },
                "mt-Nd5": {
                    "id": "mt-Nd5",
                    "type": "Gene",
                    "symbol": "mt-Nd5",
                    "source": [
                        "E2f4",
                        "Rest",
                        "Atf4",
                        "Junb",
                        "Ctcf",
                        "Trp53",
                        "Jund",
                        "Hdac2",
                        "Smc3"
                    ],
                    "target": [],
                    "expression_sum": {
                        "group1": 2.0
                    },
                    "uniprot_ids": [
                        "P03921",
                        "Q9MD82",
                        "Q3UQD2",
                        "Q66I43",
                        "Q8C1H6"
                    ]
                },
                "0610007P14Rik": {
                    "id": "0610007P14Rik",
                    "type": "Gene",
                    "symbol": "0610007P14Rik",
                    "source": [
                        "Pou5f1",
                        "Hmga2",
                        "Arf4",
                        "Atf5",
                        "Ctbp1",
                        "Junb",
                        "Prrx1",
                        "Jun",
                        "Sox2",
                        "Prrx2",
                        "Hes1",
                        "Peg3",
                        "Jund",
                        "Twist2",
                        "Cebpb",
                        "Arid5b"
                    ],
                    "target": [],
                    "expression_sum": {
                        "group1": 2.0
                    },
                    "uniprot_ids": [
                        "D3YUR8"
                    ]
                },
                "1810022K09Rik": {
                    "id": "1810022K09Rik",
                    "type": "Gene",
                    "symbol": "1810022K09Rik",
                    "source": [
                        "Klf2",
                        "Pou5f1",
                        "Foxp1",
                        "Hmga2",
                        "Junb",
                        "Fos",
                        "Jun",
                        "Sox2",
                        "Prrx1",
                        "Nanog",
                        "Peg3",
                        "Jund",
                        "Twist2",
                        "Cebpb"
                    ],
                    "target": [],
                    "expression_sum": {
                        "group1": 1.0
                    },
                    "uniprot_ids": [
                        "A0A087WNR7",
                        "A0A087WNL9"
                    ]
                },
                "1810037I17Rik": {
                    "id": "1810037I17Rik",
                    "type": "Gene",
                    "symbol": "1810037I17Rik",
                    "source": [
                        "Klf2",
                        "Pou5f1",
                        "Hmga2",
                        "Arf4",
                        "Nfib",
                        "Fos",
                        "Jun",
                        "Id2",
                        "Sox2",
                        "Nanog",
                        "Jund",
                        "Cebpb"
                    ],
                    "target": [],
                    "expression_sum": {
                        "group1": 2.0
                    }
                },
                "1810058I24Rik": {
                    "id": "1810058I24Rik",
                    "type": "Gene",
                    "symbol": "1810058I24Rik",
                    "source": [
                        "Pou5f1",
                        "Foxp1",
                        "Arf4",
                        "Junb",
                        "Jun",
                        "Sox2",
                        "Nanog",
                        "Tfcp2l1",
                        "Twist2",
                        "Cebpb"
                    ],
                    "target": [],
                    "expression_sum": {
                        "group1": 3.0
                    },
                    "uniprot_ids": [
                        "A0A5F8MQ94",
                        "Q3TZ70"
                    ]
                },
                "2310036O22Rik": {
                    "id": "2310036O22Rik",
                    "type": "Gene",
                    "symbol": "2310036O22Rik",
                    "source": [
                        "Klf2",
                        "Pou5f1",
                        "Hmga2",
                        "Cebpb",
                        "Arf4",
                        "Eno1",
                        "Ctbp1",
                        "Junb",
                        "Id2",
                        "Jun",
                        "Sox2",
                        "Prrx2",
                        "Hes1",
                        "Nanog",
                        "Jund",
                        "Twist2",
                        "Hdac2",
                        "Smc3"
                    ],
                    "target": [],
                    "expression_sum": {
                        "group1": 2.0
                    }
                },
                "2410015M20Rik": {
                    "id": "2410015M20Rik",
                    "type": "Gene",
                    "symbol": "2410015M20Rik",
                    "source": [
                        "Pou5f1",
                        "Foxp1",
                        "Cebpb",
                        "Arf4",
                        "Nfib",
                        "Junb",
                        "Prrx1",
                        "Sox2",
                        "Hdac2",
                        "Smarca5"
                    ],
                    "target": [],
                    "expression_sum": {
                        "group1": 3.0
                    },
                    "uniprot_ids": [
                        "Q9ER84"
                    ]
                },
                "2810428I15Rik": {
                    "id": "2810428I15Rik",
                    "type": "Gene",
                    "symbol": "2810428I15Rik",
                    "source": [
                        "Tcf4",
                        "Pou5f1",
                        "Foxp1",
                        "Cebpb",
                        "Hmga2",
                        "Nfib",
                        "Junb",
                        "Fos",
                        "Jun",
                        "Twist2",
                        "Hdac2",
                        "Sox4"
                    ],
                    "target": [],
                    "expression_sum": {
                        "group1": 3.0
                    },
                    "uniprot_ids": [
                        "D3YZ60"
                    ]
                },
                "Abcf1": {
                    "id": "Abcf1",
                    "type": "Gene",
                    "symbol": "Abcf1",
                    "source": [
                        "Tcf4",
                        "Pou5f1",
                        "Foxp1",
                        "Hmga2",
                        "Arf4",
                        "Eno1",
                        "Junb",
                        "Fos",
                        "Id2",
                        "Jun",
                        "Sox2",
                        "Hes1",
                        "Nanog",
                        "Jund",
                        "Twist2",
                        "Cebpb"
                    ],
                    "target": [],
                    "expression_sum": {
                        "group1": 1.0
                    },
                    "uniprot_ids": [
                        "Q6P542",
                        "G3V012",
                        "Q5RL55",
                        "Q9JL47",
                        "Q3U6P1",
                        "G3UYI0",
                        "A1A4B8",
                        "Q99K92"
                    ]
                },
                "Acat2": {
                    "id": "Acat2",
                    "type": "Gene",
                    "symbol": "Acat2",
                    "source": [
                        "Tcf4",
                        "Pou5f1",
                        "Foxp1",
                        "Hmga2",
                        "Nfib",
                        "Junb",
                        "Fos",
                        "Jun",
                        "Jund",
                        "Twist2",
                        "Cebpb"
                    ],
                    "target": [],
                    "expression_sum": {
                        "group1": 1.0
                    },
                    "uniprot_ids": [
                        "O88908",
                        "Q8CAY6",
                        "G3XA25",
                        "A0A3B2WAL8"
                    ]
                },
                "Acp1": {
                    "id": "Acp1",
                    "type": "Gene",
                    "symbol": "Acp1",
                    "source": [
                        "Klf2",
                        "Tcf4",
                        "Pou5f1",
                        "Cebpb",
                        "Nfib",
                        "Eno1",
                        "Junb",
                        "Fos",
                        "Jun",
                        "Sox2",
                        "Nanog",
                        "Jund",
                        "Hdac2"
                    ],
                    "target": [],
                    "expression_sum": {
                        "group1": 2.0
                    },
                    "uniprot_ids": [
                        "Q9D358",
                        "Q4VAI2",
                        "Q561M1",
                        "A0A1W2P7X3"
                    ]
                },
                "Adrm1": {
                    "id": "Adrm1",
                    "type": "Gene",
                    "symbol": "Adrm1",
                    "source": [
                        "Pou5f1",
                        "Foxp1",
                        "Atf5",
                        "Junb",
                        "Jun",
                        "Sox2",
                        "Hes1",
                        "Nanog",
                        "Twist2",
                        "Cebpb",
                        "Sox4"
                    ],
                    "target": [],
                    "expression_sum": {
                        "group1": 0.0
                    },
                    "uniprot_ids": [
                        "Q9JKV1",
                        "Q8VCI8",
                        "A0A1S6GWG3"
                    ]
                },
                "Adss": {
                    "id": "Adss",
                    "type": "Gene",
                    "symbol": "Adss",
                    "source": [
                        "Tcf4",
                        "Pou5f1",
                        "Foxp1",
                        "Cebpb",
                        "Junb",
                        "Fos",
                        "Jun",
                        "Sox2",
                        "Hes1",
                        "Nanog",
                        "Jund",
                        "Twist2",
                        "Hdac2",
                        "Sox4"
                    ],
                    "target": [],
                    "expression_sum": {
                        "group1": 1.0
                    },
                    "uniprot_ids": [
                        "P46664",
                        "B9EIE9",
                        "Q8C909"
                    ]
                },
                "Aebp1": {
                    "id": "Aebp1",
                    "type": "Gene",
                    "symbol": "Aebp1",
                    "source": [
                        "Pou5f1",
                        "Trim28",
                        "Cebpb",
                        "Ctcf",
                        "Zfp57",
                        "Ybx1",
                        "Hdac2",
                        "Smc3"
                    ],
                    "target": [],
                    "expression_sum": {
                        "group1": 1.0
                    },
                    "uniprot_ids": [
                        "Q640N1"
                    ]
                },
                "Ak2": {
                    "id": "Ak2",
                    "type": "Gene",
                    "symbol": "Ak2",
                    "source": [
                        "Klf2",
                        "Pou5f1",
                        "Eno1",
                        "Junb",
                        "Fos",
                        "Jun",
                        "Sox2",
                        "Nanog",
                        "Jund",
                        "Twist2",
                        "Cebpb"
                    ],
                    "target": [],
                    "expression_sum": {
                        "group1": 1.0
                    },
                    "uniprot_ids": [
                        "Q9WTP6",
                        "F7BP55"
                    ]
                },
                "Ak6": {
                    "id": "Ak6",
                    "type": "Gene",
                    "symbol": "Ak6",
                    "source": [
                        "Tcf4",
                        "Pou5f1",
                        "Hmga2",
                        "Cebpb",
                        "Junb",
                        "Prrx1",
                        "Jun",
                        "Hes1",
                        "Jund",
                        "Twist2",
                        "Hdac2",
                        "Smarca5",
                        "Sox4"
                    ],
                    "target": [],
                    "expression_sum": {
                        "group1": 1.0
                    },
                    "uniprot_ids": [
                        "Q8VCP8",
                        "A0A087WRI5"
                    ]
                },
                "Akap12": {
                    "id": "Akap12",
                    "type": "Gene",
                    "symbol": "Akap12",
                    "source": [
                        "Klf2",
                        "Pou5f1",
                        "Atf5",
                        "Jun",
                        "Sox2",
                        "Twist2",
                        "Cebpb"
                    ],
                    "target": [],
                    "expression_sum": {
                        "group1": 1.0
                    },
                    "uniprot_ids": [
                        "Q9WTQ5",
                        "B2RRE0",
                        "A0A668KLV9",
                        "A0A668KLD3",
                        "A0A668KM55",
                        "Q6IR43"
                    ]
                },
                "Akr1b3": {
                    "id": "Akr1b3",
                    "type": "Gene",
                    "symbol": "Akr1b3",
                    "source": [
                        "Klf2",
                        "Tcf4",
                        "Pou5f1",
                        "Nfib",
                        "Junb",
                        "Prrx1",
                        "Jun",
                        "Sox2",
                        "Nanog",
                        "Jund",
                        "Twist2",
                        "Cebpb"
                    ],
                    "target": [],
                    "expression_sum": {
                        "group1": 2.0
                    },
                    "uniprot_ids": [
                        "P45376",
                        "Q3UDY1",
                        "D3YVJ7",
                        "Q3ULP0",
                        "Q3TCL2",
                        "Q5U415"
                    ]
                },
                "Aldoa": {
                    "id": "Aldoa",
                    "type": "Gene",
                    "symbol": "Aldoa",
                    "source": [
                        "Tcf4",
                        "Pou5f1",
                        "Foxp1",
                        "Cebpb",
                        "Hmga2",
                        "Nfib",
                        "Ctcf",
                        "Junb",
                        "Jun",
                        "Sfpq",
                        "Ybx1",
                        "Hes1",
                        "Nanog",
                        "Jund",
                        "Twist2",
                        "Hdac2",
                        "Smarca5",
                        "Sox4"
                    ],
                    "target": [],
                    "expression_sum": {
                        "group1": 11.0
                    },
                    "uniprot_ids": [
                        "P05064",
                        "Q5FWB7",
                        "Q6NY00",
                        "A6ZI44",
                        "D3YWI1",
                        "A0A0U1RPT5",
                        "A0A140LJ28",
                        "D3Z510",
                        "A0A0U1RPN8",
                        "D3YV98",
                        "A0A140LJJ6"
                    ]
                },
                "Anapc11": {
                    "id": "Anapc11",
                    "type": "Gene",
                    "symbol": "Anapc11",
                    "source": [
                        "Tcf4",
                        "Pou5f1",
                        "Foxp1",
                        "Nfib",
                        "Junb",
                        "Fos",
                        "Id2",
                        "Jun",
                        "Sox2",
                        "Hes1",
                        "Nanog",
                        "Jund",
                        "Cebpb",
                        "Sox4"
                    ],
                    "target": [],
                    "expression_sum": {
                        "group1": 2.0
                    },
                    "uniprot_ids": [
                        "Q9CPX9"
                    ]
                },
                "Anapc13": {
                    "id": "Anapc13",
                    "type": "Gene",
                    "symbol": "Anapc13",
                    "source": [
                        "Tcf4",
                        "Pou5f1",
                        "Foxp1",
                        "Nfib",
                        "Junb",
                        "Fos",
                        "Jun",
                        "Sox2",
                        "Hes1",
                        "Peg3",
                        "Jund",
                        "Cebpb",
                        "Mybl2"
                    ],
                    "target": [],
                    "expression_sum": {
                        "group1": 1.0
                    },
                    "uniprot_ids": [
                        "Q8R034"
                    ]
                },
                "Anapc15": {
                    "id": "Anapc15",
                    "type": "Gene",
                    "symbol": "Anapc15",
                    "source": [
                        "Klf2",
                        "Pou5f1",
                        "Foxp1",
                        "Hmga2",
                        "Atf5",
                        "Junb",
                        "Prrx1",
                        "Jun",
                        "Sox2",
                        "Jund",
                        "Cebpb",
                        "Sox4"
                    ],
                    "target": [],
                    "expression_sum": {
                        "group1": 0.0
                    },
                    "uniprot_ids": [
                        "P60007",
                        "A0A1B0GRU6",
                        "H3BIU1",
                        "Q9D3A0",
                        "E9Q0Y1",
                        "A0A1B0GR24",
                        "G5E8M3",
                        "Q66JW5"
                    ]
                },
                "Ankrd11": {
                    "id": "Ankrd11",
                    "type": "Gene",
                    "symbol": "Ankrd11",
                    "source": [
                        "Pou5f1",
                        "Junb",
                        "Sox2",
                        "Prrx2",
                        "Cebpb"
                    ],
                    "target": [],
                    "expression_sum": {
                        "group1": 1.0
                    },
                    "uniprot_ids": [
                        "E9Q4F7",
                        "Q9CRP7",
                        "A0A1D5RLV9",
                        "Q8C075",
                        "B7ZWM7",
                        "A0A1D5RM64",
                        "Q6NV79",
                        "G3UY79",
                        "Q05DP4",
                        "Q3UMF4",
                        "E9Q4F8",
                        "Q8CEW2",
                        "Q3UU72"
                    ]
                },
                "Ap2s1": {
                    "id": "Ap2s1",
                    "type": "Gene",
                    "symbol": "Ap2s1",
                    "source": [
                        "Tcf4",
                        "Pou5f1",
                        "Foxp1",
                        "Cebpb",
                        "Junb",
                        "Trp53",
                        "Jun",
                        "Twist2",
                        "Hdac2",
                        "Smc3",
                        "Smarca5"
                    ],
                    "target": [],
                    "expression_sum": {
                        "group1": 3.0
                    },
                    "uniprot_ids": [
                        "P62743",
                        "A0A0U1RQ06",
                        "Q3UJ76",
                        "A0A0U1RPS0",
                        "Q7TT10"
                    ]
                },
                "Apoe": {
                    "id": "Apoe",
                    "type": "Gene",
                    "symbol": "Apoe",
                    "source": [
                        "Klf2",
                        "Pou5f1",
                        "Trim28",
                        "Cebpb",
                        "Rest",
                        "Trp53",
                        "Hdac1",
                        "Klf5",
                        "Hdac2",
                        "Smc3"
                    ],
                    "target": [],
                    "expression_sum": {
                        "group1": 0.0
                    },
                    "uniprot_ids": [
                        "P08226",
                        "G3UWW2",
                        "Q3TXU4",
                        "Q6GTX3",
                        "G3UZM8",
                        "A0A1B0GX15",
                        "G3UWN5",
                        "Q3UEE7",
                        "Q3UF21",
                        "Q4FK40",
                        "Q8C6E4",
                        "Q3UBS0",
                        "Q3TX45"
                    ]
                },
                "App": {
                    "id": "App",
                    "type": "Gene",
                    "symbol": "App",
                    "source": [
                        "Klf2",
                        "E2f4",
                        "Pou5f1",
                        "Cebpb",
                        "Hmgb1",
                        "Ctcf",
                        "Trp53",
                        "Hdac1",
                        "Klf5",
                        "Sox2",
                        "Tbx3",
                        "Nanog",
                        "Hdac2",
                        "Smc3",
                        "Smarca5"
                    ],
                    "target": [],
                    "expression_sum": {
                        "group1": 1.0
                    },
                    "uniprot_ids": [
                        "P12023",
                        "Q3TWF3",
                        "Q6GR78",
                        "A0A2I3BR03",
                        "Q3TVS1",
                        "Q53ZT3",
                        "Q3TXI9",
                        "A0A2I3BQZ9",
                        "A0A2I3BPT1",
                        "Q8BPV5",
                        "Q8BPC7",
                        "Q99NY7"
                    ]
                },
                "Aprt": {
                    "id": "Aprt",
                    "type": "Gene",
                    "symbol": "Aprt",
                    "source": [
                        "Pou5f1",
                        "Hmga2",
                        "Cebpb",
                        "Arf4",
                        "Jun",
                        "Sox2",
                        "Nanog",
                        "Jund",
                        "Twist2",
                        "Hdac2",
                        "Smc3"
                    ],
                    "target": [],
                    "expression_sum": {
                        "group1": 5.0
                    },
                    "uniprot_ids": [
                        "P08030",
                        "A0A1D5RM31",
                        "A0A1D5RLR6"
                    ]
                },
                "Arf1": {
                    "id": "Arf1",
                    "type": "Gene",
                    "symbol": "Arf1",
                    "source": [
                        "Nfib",
                        "Atf5",
                        "Fos",
                        "Id2",
                        "Sox2",
                        "Hdac2",
                        "Pou5f1",
                        "Trp53",
                        "Jun",
                        "Bclaf1",
                        "Smarca5",
                        "Eno1",
                        "Jund",
                        "Cebpb",
                        "Smc3",
                        "Foxp1",
                        "Ctcf",
                        "Junb",
                        "Ybx1",
                        "Hes1",
                        "Nanog",
                        "Twist2"
                    ],
                    "target": [],
                    "expression_sum": {
                        "group1": 7.0
                    },
                    "uniprot_ids": [
                        "P84078"
                    ]
                },
                "Arl6ip1": {
                    "id": "Arl6ip1",
                    "type": "Gene",
                    "symbol": "Arl6ip1",
                    "source": [
                        "Pou5f1",
                        "Nfib",
                        "Junb",
                        "Nanog",
                        "Twist2",
                        "Cebpb",
                        "Zfp57"
                    ],
                    "target": [],
                    "expression_sum": {
                        "group1": 2.0
                    },
                    "uniprot_ids": [
                        "Q9JKW0",
                        "Q80ZW9",
                        "Q3TQE3",
                        "A0A0U1RPY6",
                        "A0A0N4SW86",
                        "A0A0N4SV01",
                        "Q3THR3",
                        "Q8C1Y9",
                        "B0LAE4",
                        "Q3TIC7",
                        "Q3UBA1"
                    ]
                },
                "Arpp19": {
                    "id": "Arpp19",
                    "type": "Gene",
                    "symbol": "Arpp19",
                    "source": [
                        "Klf2",
                        "Pou5f1",
                        "Cebpb",
                        "Eno1",
                        "Junb",
                        "Fos",
                        "Jun",
                        "Sox2",
                        "Hes1",
                        "Nanog",
                        "Jund",
                        "Twist2",
                        "Hdac2"
                    ],
                    "target": [],
                    "expression_sum": {
                        "group1": 4.0
                    },
                    "uniprot_ids": [
                        "P56212",
                        "E9Q4B9",
                        "E9Q827",
                        "E9PXD7"
                    ]
                },
                "Ash2l": {
                    "id": "Ash2l",
                    "type": "Gene",
                    "symbol": "Ash2l",
                    "source": [
                        "Tcf4",
                        "Pou5f1",
                        "Junb",
                        "Jun",
                        "Sox2",
                        "Nanog",
                        "Jund",
                        "Twist2",
                        "Cebpb",
                        "Sox4"
                    ],
                    "target": [],
                    "expression_sum": {
                        "group1": 0.0
                    },
                    "uniprot_ids": [
                        "Q91X20",
                        "Q3UKZ9",
                        "E9PU93",
                        "D6RET1",
                        "Q3UJY9",
                        "D3YYA0",
                        "Q3UJ62",
                        "D6RI55"
                    ]
                },
                "Asna1": {
                    "id": "Asna1",
                    "type": "Gene",
                    "symbol": "Asna1",
                    "source": [
                        "Pou5f1",
                        "Junb",
                        "Jun",
                        "Sox2",
                        "Nanog",
                        "Jund",
                        "Twist2",
                        "Cebpb",
                        "Sox4"
                    ],
                    "target": [],
                    "expression_sum": {
                        "group1": 1.0
                    },
                    "uniprot_ids": [
                        "O54984",
                        "Q8VEI6",
                        "Q8C1Q1",
                        "A0A1B0GRE1"
                    ]
                },
                "Atox1": {
                    "id": "Atox1",
                    "type": "Gene",
                    "symbol": "Atox1",
                    "source": [
                        "Pou5f1",
                        "Foxp1",
                        "Cebpb",
                        "Junb",
                        "Trp53",
                        "Jun",
                        "Sox2",
                        "Nanog",
                        "Twist2",
                        "Hdac2"
                    ],
                    "target": [],
                    "expression_sum": {
                        "group1": 5.0
                    },
                    "uniprot_ids": [
                        "O08997"
                    ]
                },
                "Atp1b1": {
                    "id": "Atp1b1",
                    "type": "Gene",
                    "symbol": "Atp1b1",
                    "source": [
                        "Cebpb",
                        "Pou5f1",
                        "Nanog"
                    ],
                    "target": [],
                    "expression_sum": {
                        "group1": 0.0
                    },
                    "uniprot_ids": [
                        "P14094",
                        "Q545P0",
                        "A0A0A6YX05",
                        "Q3TRA6",
                        "B0LAB6",
                        "Q3TSQ1",
                        "Q3TV47"
                    ]
                },
                "Atp5a1": {
                    "id": "Atp5a1",
                    "type": "Gene",
                    "symbol": "Atp5a1",
                    "source": [
                        "Klf2",
                        "Tcf4",
                        "Pou5f1",
                        "Cebpb",
                        "Arf4",
                        "Nfib",
                        "Junb",
                        "Fos",
                        "Jun",
                        "Sox2",
                        "Nanog",
                        "Jund",
                        "Twist2",
                        "Hdac2",
                        "Sox4"
                    ],
                    "target": [],
                    "expression_sum": {
                        "group1": 7.0
                    },
                    "uniprot_ids": [
                        "Q03265",
                        "D6RJ16",
                        "D3Z6F5"
                    ]
                },
                "Atp5b": {
                    "id": "Atp5b",
                    "type": "Gene",
                    "symbol": "Atp5b",
                    "source": [
                        "Tcf4",
                        "Pou5f1",
                        "Cebpb",
                        "Arf4",
                        "Nfib",
                        "Junb",
                        "Fos",
                        "Jun",
                        "Sox2",
                        "Ybx1",
                        "Nanog",
                        "Jund",
                        "Twist2",
                        "Hdac2",
                        "Smarca5",
                        "Sox4"
                    ],
                    "target": [],
                    "expression_sum": {
                        "group1": 15.0
                    },
                    "uniprot_ids": [
                        "P56480"
                    ]
                },
                "Atp5e": {
                    "id": "Atp5e",
                    "type": "Gene",
                    "symbol": "Atp5e",
                    "source": [
                        "Pou5f1",
                        "Cebpb",
                        "Fos",
                        "Jun",
                        "Sox2",
                        "Prrx1",
                        "Tfcp2l1",
                        "Twist2",
                        "Hdac2",
                        "Smc3"
                    ],
                    "target": [],
                    "expression_sum": {
                        "group1": 7.0
                    },
                    "uniprot_ids": [
                        "P56382",
                        "Q545F5",
                        "Q6VEU5"
                    ]
                },
                "Atp5g1": {
                    "id": "Atp5g1",
                    "type": "Gene",
                    "symbol": "Atp5g1",
                    "source": [
                        "Tcf4",
                        "Pou5f1",
                        "Arf4",
                        "Nfib",
                        "Junb",
                        "Fos",
                        "Jun",
                        "Sox2",
                        "Tbx3",
                        "Nanog",
                        "Jund",
                        "Twist2",
                        "Cebpb",
                        "Zfp57"
                    ],
                    "target": [],
                    "expression_sum": {
                        "group1": 11.0
                    },
                    "uniprot_ids": [
                        "Q9CR84"
                    ]
                },
                "Atp5g3": {
                    "id": "Atp5g3",
                    "type": "Gene",
                    "symbol": "Atp5g3",
                    "source": [
                        "Tcf4",
                        "Pou5f1",
                        "Cebpb",
                        "Nfib",
                        "Junb",
                        "Fos",
                        "Jun",
                        "Sox2",
                        "Nanog",
                        "Jund",
                        "Twist2",
                        "Hdac2",
                        "Smarca5",
                        "Sox4"
                    ],
                    "target": [],
                    "expression_sum": {
                        "group1": 4.0
                    },
                    "uniprot_ids": [
                        "P56384",
                        "Q14BC2"
                    ]
                },
                "Atp5h": {
                    "id": "Atp5h",
                    "type": "Gene",
                    "symbol": "Atp5h",
                    "source": [
                        "Tcf4",
                        "Pou5f1",
                        "Hmga2",
                        "Nfib",
                        "Junb",
                        "Fos",
                        "Jun",
                        "Id2",
                        "Sox2",
                        "Nanog",
                        "Jund",
                        "Twist2",
                        "Cebpb"
                    ],
                    "target": [],
                    "expression_sum": {
                        "group1": 5.0
                    },
                    "uniprot_ids": [
                        "Q9DCX2",
                        "B1ASE2"
                    ]
                },
                "Atp5j2": {
                    "id": "Atp5j2",
                    "type": "Gene",
                    "symbol": "Atp5j2",
                    "source": [
                        "Pou5f1",
                        "Cebpb",
                        "Junb",
                        "Fos",
                        "Jun",
                        "Sox2",
                        "Nanog",
                        "Jund",
                        "Twist2",
                        "Hdac2",
                        "Sox4"
                    ],
                    "target": [],
                    "expression_sum": {
                        "group1": 9.0
                    },
                    "uniprot_ids": [
                        "P56135",
                        "F6USF4",
                        "M0QWW1",
                        "F8WHP8"
                    ]
                },
                "Atp5k": {
                    "id": "Atp5k",
                    "type": "Gene",
                    "symbol": "Atp5k",
                    "source": [
                        "Pou5f1",
                        "Junb",
                        "Jun",
                        "Sox2",
                        "Nanog",
                        "Jund",
                        "Cebpb"
                    ],
                    "target": [],
                    "expression_sum": {
                        "group1": 2.0
                    },
                    "uniprot_ids": [
                        "Q06185",
                        "Q8BTB6",
                        "Q5EBI8"
                    ]
                },
                "Atp5o": {
                    "id": "Atp5o",
                    "type": "Gene",
                    "symbol": "Atp5o",
                    "source": [
                        "Klf2",
                        "Klf6",
                        "Pou5f1",
                        "Hmga2",
                        "Cebpb",
                        "Nfib",
                        "Nono",
                        "Junb",
                        "Fos",
                        "Jun",
                        "Sox2",
                        "Prrx1",
                        "Ybx1",
                        "Nanog",
                        "Jund",
                        "Twist2",
                        "Hdac2",
                        "Sox4"
                    ],
                    "target": [],
                    "expression_sum": {
                        "group1": 8.0
                    },
                    "uniprot_ids": [
                        "Q9DB20",
                        "F7D3P8",
                        "A0A338P776",
                        "F6XVM5",
                        "A0A338P7G3",
                        "Q3THG0",
                        "Q3TF25"
                    ]
                },
                "Atpif1": {
                    "id": "Atpif1",
                    "type": "Gene",
                    "symbol": "Atpif1",
                    "source": [
                        "Pou5f1",
                        "Cebpb",
                        "Ctbp1",
                        "Junb",
                        "Fos",
                        "Jun",
                        "Sox2",
                        "Nanog",
                        "Jund",
                        "Hdac2",
                        "Sox4"
                    ],
                    "target": [],
                    "expression_sum": {
                        "group1": 11.0
                    },
                    "uniprot_ids": [
                        "O35143",
                        "E9PV44",
                        "Q8BTA7"
                    ]
                },
                "Axl": {
                    "id": "Axl",
                    "type": "Gene",
                    "symbol": "Axl",
                    "source": [
                        "Pou5f1",
                        "E2f4",
                        "Cebpb",
                        "Rest",
                        "Trim28",
                        "Ctcf",
                        "Trp53",
                        "Tbx3",
                        "Hdac2",
                        "Zfp57",
                        "Smarca5"
                    ],
                    "target": [],
                    "expression_sum": {
                        "group1": 1.0
                    },
                    "uniprot_ids": [
                        "Q00993",
                        "Q6PE80",
                        "Q8CCF8",
                        "F6YPR4",
                        "Q3TTM4"
                    ]
                },
                "B2m": {
                    "id": "B2m",
                    "type": "Gene",
                    "symbol": "B2m",
                    "source": [
                        "E2f4",
                        "Pou5f1",
                        "Cebpb",
                        "Klf4",
                        "Rest",
                        "Trim28",
                        "Ctcf",
                        "Trp53",
                        "Sox2",
                        "Tbx3",
                        "Nanog",
                        "Hdac2",
                        "Smarca5"
                    ],
                    "target": [],
                    "expression_sum": {
                        "group1": 8.0
                    },
                    "uniprot_ids": [
                        "P01887",
                        "Q9D239",
                        "Q3U679"
                    ]
                },
                "Bax": {
                    "id": "Bax",
                    "type": "Gene",
                    "symbol": "Bax",
                    "source": [
                        "Tcf4",
                        "Pou5f1",
                        "Foxp1",
                        "Hmga2",
                        "Sox2",
                        "Nanog",
                        "Cebpb"
                    ],
                    "target": [],
                    "expression_sum": {
                        "group1": 5.0
                    },
                    "uniprot_ids": [
                        "Q07813",
                        "Q544Z6",
                        "A0A1B0GS13",
                        "A0A1B0GTA4",
                        "A0A1B0GT81",
                        "A0A1B0GT35",
                        "Q3TXJ7",
                        "Q8K3J2",
                        "A0A165ELP6"
                    ]
                },
                "Bcas2": {
                    "id": "Bcas2",
                    "type": "Gene",
                    "symbol": "Bcas2",
                    "source": [
                        "Klf2",
                        "Tcf4",
                        "Pou5f1",
                        "Nfib",
                        "Atf5",
                        "Junb",
                        "Fos",
                        "Jun",
                        "Id2",
                        "Sox2",
                        "Hes1",
                        "Nanog",
                        "Jund",
                        "Cebpb",
                        "Sox4"
                    ],
                    "target": [],
                    "expression_sum": {
                        "group1": 2.0
                    },
                    "uniprot_ids": [
                        "Q9D287",
                        "D6RGA5",
                        "D6RHR7",
                        "Q3U5M2",
                        "Q05CL7"
                    ]
                },
                "Bcat1": {
                    "id": "Bcat1",
                    "type": "Gene",
                    "symbol": "Bcat1",
                    "source": [
                        "Tcf4",
                        "Pou5f1",
                        "Junb",
                        "Fos",
                        "Jun",
                        "Sox2",
                        "Nanog",
                        "Jund",
                        "Cebpb"
                    ],
                    "target": [],
                    "expression_sum": {
                        "group1": 2.0
                    },
                    "uniprot_ids": [
                        "P24288",
                        "Q8CBC8",
                        "Q3TJN1",
                        "Q9CXX6",
                        "F6YUH3",
                        "E9Q4K3",
                        "B2KFA9",
                        "B2KFA8",
                        "A0A0N4SV61",
                        "Q3TKJ1"
                    ]
                },
                "Bccip": {
                    "id": "Bccip",
                    "type": "Gene",
                    "symbol": "Bccip",
                    "source": [
                        "Tcf4",
                        "Pou5f1",
                        "Junb",
                        "Fos",
                        "Jun",
                        "Sox2",
                        "Nanog",
                        "Jund",
                        "Twist2",
                        "Cebpb"
                    ],
                    "target": [],
                    "expression_sum": {
                        "group1": 1.0
                    },
                    "uniprot_ids": [
                        "Q9CWI3"
                    ]
                },
                "Bclaf1": {
                    "id": "Bclaf1",
                    "type": "TF",
                    "symbol": "Bclaf1",
                    "source": [
                        "Tcf4",
                        "Pou5f1",
                        "Foxp1",
                        "Cebpb",
                        "Nfib",
                        "Junb",
                        "Fos",
                        "Jun",
                        "Sox2",
                        "Hes1",
                        "Nanog",
                        "Jund",
                        "Hdac2",
                        "Smc3",
                        "Sox4"
                    ],
                    "target": [
                        "Hnrnpdl",
                        "Ndufb9",
                        "Arf1",
                        "Arpc2",
                        "Ftl1",
                        "Actg1",
                        "Pgls",
                        "Phc2"
                    ],
                    "expression_sum": {
                        "group1": 1.0
                    },
                    "uniprot_ids": [
                        "Q8K019",
                        "Q3UDL9",
                        "Q05C67",
                        "A0A087WQA0",
                        "A0A087WRF8",
                        "A0A087WRN1",
                        "Q3UR37",
                        "Q3TRC6",
                        "F8WI22",
                        "Q3TSZ0",
                        "Q3TEQ0"
                    ]
                },
                "Bola1": {
                    "id": "Bola1",
                    "type": "Gene",
                    "symbol": "Bola1",
                    "source": [
                        "Tcf4",
                        "Pou5f1",
                        "Foxp1",
                        "Junb",
                        "Jun",
                        "Prrx2",
                        "Hes1",
                        "Jund",
                        "Twist2",
                        "Cebpb",
                        "Sox4"
                    ],
                    "target": [],
                    "expression_sum": {
                        "group1": 0.0
                    },
                    "uniprot_ids": [
                        "Q9D8S9"
                    ]
                },
                "Brd2": {
                    "id": "Brd2",
                    "type": "Gene",
                    "symbol": "Brd2",
                    "source": [
                        "Tcf4",
                        "Pou5f1",
                        "Foxp1",
                        "Junb",
                        "Id2",
                        "Jun",
                        "Sox2",
                        "Hes1",
                        "Twist2",
                        "Cebpb",
                        "Sox4"
                    ],
                    "target": [],
                    "expression_sum": {
                        "group1": 0.0
                    },
                    "uniprot_ids": [
                        "Q7JJ13",
                        "I7HPW1",
                        "Q3TH63",
                        "B2RS09",
                        "G3UZR9",
                        "A0A494BAP4",
                        "S4R1Z1"
                    ]
                },
                "C1d": {
                    "id": "C1d",
                    "type": "Gene",
                    "symbol": "C1d",
                    "source": [
                        "Pou5f1",
                        "Cebpb",
                        "Nfib",
                        "Junb",
                        "Fos",
                        "Jun",
                        "Ybx1",
                        "Hes1",
                        "Jund",
                        "Twist2",
                        "Hdac2",
                        "Smarca5",
                        "Sox4"
                    ],
                    "target": [],
                    "expression_sum": {
                        "group1": 2.0
                    },
                    "uniprot_ids": [
                        "O35473",
                        "A0A0A0MQK7"
                    ]
                },
                "C1qbp": {
                    "id": "C1qbp",
                    "type": "Gene",
                    "symbol": "C1qbp",
                    "source": [
                        "Tcf4",
                        "Pou5f1",
                        "Foxp1",
                        "Junb",
                        "Fos",
                        "Jun",
                        "Sox2",
                        "Prrx2",
                        "Hes1",
                        "Nanog",
                        "Jund",
                        "Twist2",
                        "Cebpb"
                    ],
                    "target": [],
                    "expression_sum": {
                        "group1": 3.0
                    },
                    "uniprot_ids": [
                        "O35658",
                        "Q8R5L1"
                    ]
                },
                "Carhsp1": {
                    "id": "Carhsp1",
                    "type": "Gene",
                    "symbol": "Carhsp1",
                    "source": [
                        "E2f4",
                        "Trim28",
                        "Cebpb",
                        "Rest",
                        "Ctcf",
                        "Trp53",
                        "Hdac1",
                        "Klf5",
                        "Hdac2",
                        "Smc3",
                        "Smarca5"
                    ],
                    "target": [],
                    "expression_sum": {
                        "group1": 1.0
                    },
                    "uniprot_ids": [
                        "Q9CR86",
                        "Q5M9P7",
                        "Q3U434",
                        "Q3UD53"
                    ]
                },
                "Ccdc12": {
                    "id": "Ccdc12",
                    "type": "Gene",
                    "symbol": "Ccdc12",
                    "source": [
                        "Pou5f1",
                        "Foxp1",
                        "Junb",
                        "Jun",
                        "Nanog",
                        "Tfcp2l1",
                        "Twist2",
                        "Cebpb",
                        "Sox4"
                    ],
                    "target": [],
                    "expression_sum": {
                        "group1": 1.0
                    },
                    "uniprot_ids": [
                        "Q8R344",
                        "A0A0G2JFK6",
                        "A0A0G2JF16"
                    ]
                },
                "Ccnb2": {
                    "id": "Ccnb2",
                    "type": "Gene",
                    "symbol": "Ccnb2",
                    "source": [
                        "Klf2",
                        "Pou5f1",
                        "Junb",
                        "Jun",
                        "Sox2",
                        "Nanog",
                        "Cebpb",
                        "Zfp57"
                    ],
                    "target": [],
                    "expression_sum": {
                        "group1": 1.0
                    },
                    "uniprot_ids": [
                        "P30276",
                        "Q9CYU2"
                    ]
                },
                "Ccnd3": {
                    "id": "Ccnd3",
                    "type": "Gene",
                    "symbol": "Ccnd3",
                    "source": [
                        "Tfcp2l1",
                        "Pou5f1",
                        "Foxp1",
                        "Nfib",
                        "Junb",
                        "Fos",
                        "Jun",
                        "Sox2",
                        "Hes1",
                        "Nanog",
                        "Jund",
                        "Twist2",
                        "Cebpb",
                        "Sox4"
                    ],
                    "target": [],
                    "expression_sum": {
                        "group1": 3.0
                    },
                    "uniprot_ids": [
                        "P30282",
                        "Q3TSW4",
                        "S4R1C8",
                        "S4R2N1",
                        "S4R2Q7",
                        "S4R1L8",
                        "S4R275",
                        "S4R1R1",
                        "S4R216",
                        "S4R2N5",
                        "S4R1D9",
                        "S4R240",
                        "Q3TWY0",
                        "S4R2I5"
                    ]
                },
                "Cct3": {
                    "id": "Cct3",
                    "type": "Gene",
                    "symbol": "Cct3",
                    "source": [
                        "Klf2",
                        "Tcf4",
                        "Pou5f1",
                        "Cebpb",
                        "Nfib",
                        "Junb",
                        "Fos",
                        "Jun",
                        "Id2",
                        "Sox2",
                        "Nanog",
                        "Jund",
                        "Hdac2",
                        "Sox4"
                    ],
                    "target": [],
                    "expression_sum": {
                        "group1": 4.0
                    },
                    "uniprot_ids": [
                        "P80318",
                        "Q3U4U6",
                        "Q3U0I3",
                        "E9Q133",
                        "Q3TBM6",
                        "F6Q609",
                        "Q3UJP4",
                        "F6ZVG8"
                    ]
                },
                "Cct5": {
                    "id": "Cct5",
                    "type": "Gene",
                    "symbol": "Cct5",
                    "source": [
                        "Tcf4",
                        "Pou5f1",
                        "Foxp1",
                        "Cebpb",
                        "Junb",
                        "Fos",
                        "Jun",
                        "Sox2",
                        "Ybx1",
                        "Hes1",
                        "Nanog",
                        "Jund",
                        "Twist2",
                        "Hdac2",
                        "Smc3",
                        "Smarca5"
                    ],
                    "target": [],
                    "expression_sum": {
                        "group1": 5.0
                    },
                    "uniprot_ids": [
                        "P80316",
                        "E0CZA1"
                    ]
                },
                "Cct7": {
                    "id": "Cct7",
                    "type": "Gene",
                    "symbol": "Cct7",
                    "source": [
                        "Klf2",
                        "Pou5f1",
                        "Foxp1",
                        "Cebpb",
                        "Nfib",
                        "Junb",
                        "Fos",
                        "Jun",
                        "Sox2",
                        "Prrx1",
                        "Hes1",
                        "Nanog",
                        "Jund",
                        "Twist2",
                        "Hdac2",
                        "Smarca5"
                    ],
                    "target": [],
                    "expression_sum": {
                        "group1": 4.0
                    },
                    "uniprot_ids": [
                        "P80313",
                        "Q3TIJ7",
                        "A0A0N4SV22",
                        "A0A0N4SUI8",
                        "Q8C5Q5",
                        "Q3THH8",
                        "Q3UDB1",
                        "Q3TET0",
                        "A0A0N4SV00",
                        "Q3TJN2",
                        "Q3UIJ0"
                    ]
                },
                "Cd44": {
                    "id": "Cd44",
                    "type": "Gene",
                    "symbol": "Cd44",
                    "source": [
                        "Klf2",
                        "E2f4",
                        "Pou5f1",
                        "Cebpb",
                        "Trim28",
                        "Ctcf",
                        "Trp53",
                        "Hdac1",
                        "Klf5",
                        "Sox2",
                        "Tbx3",
                        "Zfp57",
                        "Ybx1",
                        "Hdac2",
                        "Smc3"
                    ],
                    "target": [],
                    "expression_sum": {
                        "group1": 1.0
                    },
                    "uniprot_ids": [
                        "P15379",
                        "Q3U8S1",
                        "Q80X37",
                        "A2APM5",
                        "A2APM1",
                        "A2APM2",
                        "A2APM4",
                        "Q3U468",
                        "Q3UNN2",
                        "Q3TLT9",
                        "A2APM3",
                        "E9QKM8"
                    ]
                },
                "Cdc26": {
                    "id": "Cdc26",
                    "type": "Gene",
                    "symbol": "Cdc26",
                    "source": [
                        "Tcf4",
                        "Pou5f1",
                        "Foxp1",
                        "Nfib",
                        "Junb",
                        "Fos",
                        "Jun",
                        "Sox2",
                        "Nanog",
                        "Jund",
                        "Twist2",
                        "Cebpb"
                    ],
                    "target": [],
                    "expression_sum": {
                        "group1": 2.0
                    },
                    "uniprot_ids": [
                        "Q99JP4",
                        "Q3UXI3"
                    ]
                },
                "Cdc37": {
                    "id": "Cdc37",
                    "type": "Gene",
                    "symbol": "Cdc37",
                    "source": [
                        "Tcf4",
                        "Pou5f1",
                        "Foxp1",
                        "Cebpb",
                        "Junb",
                        "Fos",
                        "Jun",
                        "Sox2",
                        "Ybx1",
                        "Nanog",
                        "Jund",
                        "Twist2",
                        "Hdac2",
                        "Smc3",
                        "Sox4"
                    ],
                    "target": [],
                    "expression_sum": {
                        "group1": 3.0
                    },
                    "uniprot_ids": [
                        "Q61081",
                        "A0A1L1STC0"
                    ]
                },
                "Cdh11": {
                    "id": "Cdh11",
                    "type": "Gene",
                    "symbol": "Cdh11",
                    "source": [
                        "Pou5f1",
                        "Trim28",
                        "Cebpb",
                        "Ctcf",
                        "Tbx3",
                        "Zfp57",
                        "Hdac2",
                        "Smc3"
                    ],
                    "target": [],
                    "expression_sum": {
                        "group1": 2.0
                    },
                    "uniprot_ids": [
                        "P55288",
                        "Q8C7Q6"
                    ]
                },
                "Cdk4": {
                    "id": "Cdk4",
                    "type": "Gene",
                    "symbol": "Cdk4",
                    "source": [
                        "Tcf4",
                        "Pou5f1",
                        "Foxp1",
                        "Cebpb",
                        "Mybl2",
                        "Nfib",
                        "Junb",
                        "Fos",
                        "Jun",
                        "Sox2",
                        "Nanog",
                        "Jund",
                        "Hdac2",
                        "Sox4"
                    ],
                    "target": [],
                    "expression_sum": {
                        "group1": 6.0
                    },
                    "uniprot_ids": [
                        "P30285",
                        "Q545C3",
                        "E9PZX7",
                        "D3YWB0",
                        "D6RHS5",
                        "E9Q9E4",
                        "Q9CSQ6",
                        "Q9D193",
                        "Q9CYR7",
                        "Q8BP21"
                    ]
                },
                "Cdkn1a": {
                    "id": "Cdkn1a",
                    "type": "Gene",
                    "symbol": "Cdkn1a",
                    "source": [
                        "Hdac2",
                        "E2f4",
                        "Myog",
                        "Trim28",
                        "Ctcf",
                        "Fos",
                        "Hdac1",
                        "Jun",
                        "Klf5",
                        "Trp53",
                        "Ybx1",
                        "Jund",
                        "Cebpb",
                        "Smc3"
                    ],
                    "target": [],
                    "expression_sum": {
                        "group1": 2.0
                    },
                    "uniprot_ids": [
                        "P39689",
                        "Q564P6",
                        "Q4FK34"
                    ]
                },
                "Cebpzos": {
                    "id": "Cebpzos",
                    "type": "Gene",
                    "symbol": "Cebpzos",
                    "source": [
                        "Tcf4",
                        "Pou5f1",
                        "Foxp1",
                        "Tfcp2l1",
                        "Junb",
                        "Fos",
                        "Jun",
                        "Sox2",
                        "Hes1",
                        "Nanog",
                        "Jund",
                        "Twist2",
                        "Cebpb",
                        "Zfp57",
                        "Sox4"
                    ],
                    "target": [],
                    "expression_sum": {
                        "group1": 0.0
                    },
                    "uniprot_ids": [
                        "Q8BTE5",
                        "A0A0A6YXB8"
                    ]
                },
                "Cenpe": {
                    "id": "Cenpe",
                    "type": "Gene",
                    "symbol": "Cenpe",
                    "source": [
                        "Tcf4",
                        "Pou5f1",
                        "Nfib",
                        "Junb",
                        "Twist2",
                        "Cebpb"
                    ],
                    "target": [],
                    "expression_sum": {
                        "group1": 0.0
                    },
                    "uniprot_ids": [
                        "Q6RT24",
                        "A0A0G2JG58",
                        "E9QKK1"
                    ]
                },
                "Cenpv": {
                    "id": "Cenpv",
                    "type": "Gene",
                    "symbol": "Cenpv",
                    "source": [
                        "Pou5f1",
                        "Trim28",
                        "Sox2",
                        "Nanog",
                        "Cebpb"
                    ],
                    "target": [],
                    "expression_sum": {
                        "group1": 0.0
                    },
                    "uniprot_ids": [
                        "Q9CXS4",
                        "F6SS03"
                    ]
                },
                "Cetn3": {
                    "id": "Cetn3",
                    "type": "Gene",
                    "symbol": "Cetn3",
                    "source": [
                        "Pou5f1",
                        "Hmga2",
                        "Cebpb",
                        "Nfib",
                        "Ctcf",
                        "Junb",
                        "Fos",
                        "Jun",
                        "Hes1",
                        "Jund",
                        "Hdac2",
                        "Smc3"
                    ],
                    "target": [],
                    "expression_sum": {
                        "group1": 1.0
                    },
                    "uniprot_ids": [
                        "O35648",
                        "A0A286YDS3",
                        "Q545L8",
                        "A0A286YD15",
                        "A0A286YDP0",
                        "A0A286YCV3",
                        "A0A286YCB3",
                        "Q9D046",
                        "Q9CYN1"
                    ]
                },
                "Cfdp1": {
                    "id": "Cfdp1",
                    "type": "Gene",
                    "symbol": "Cfdp1",
                    "source": [
                        "Tcf4",
                        "Pou5f1",
                        "Junb",
                        "Fos",
                        "Jun",
                        "Sox2",
                        "Sfpq",
                        "Nanog",
                        "Jund",
                        "Twist2",
                        "Cebpb",
                        "Sox4"
                    ],
                    "target": [],
                    "expression_sum": {
                        "group1": 3.0
                    },
                    "uniprot_ids": [
                        "O88271"
                    ]
                },
                "Chchd2": {
                    "id": "Chchd2",
                    "type": "Gene",
                    "symbol": "Chchd2",
                    "source": [
                        "Klf2",
                        "Tcf4",
                        "Pou5f1",
                        "Hmga2",
                        "Nfib",
                        "Junb",
                        "Fos",
                        "Jun",
                        "Sox2",
                        "Nanog",
                        "Jund",
                        "Twist2",
                        "Cebpb",
                        "Sox4"
                    ],
                    "target": [],
                    "expression_sum": {
                        "group1": 14.0
                    },
                    "uniprot_ids": [
                        "Q9D1L0"
                    ]
                },
                "Chchd4": {
                    "id": "Chchd4",
                    "type": "Gene",
                    "symbol": "Chchd4",
                    "source": [
                        "Pou5f1",
                        "Trim28",
                        "Junb",
                        "Jun",
                        "Sox2",
                        "Nanog",
                        "Hes1",
                        "Cebpb",
                        "Sox4"
                    ],
                    "target": [],
                    "expression_sum": {
                        "group1": 0.0
                    },
                    "uniprot_ids": [
                        "Q8VEA4"
                    ]
                },
                "Chd4": {
                    "id": "Chd4",
                    "type": "Gene",
                    "symbol": "Chd4",
                    "source": [
                        "Tcf4",
                        "Pou5f1",
                        "Cebpb",
                        "Junb",
                        "Fos",
                        "Jun",
                        "Sox2",
                        "Nanog",
                        "Jund",
                        "Hdac2",
                        "Sox4"
                    ],
                    "target": [],
                    "expression_sum": {
                        "group1": 1.0
                    },
                    "uniprot_ids": [
                        "Q6PDQ2",
                        "Q8BM83",
                        "Q3ULG0",
                        "E9QAS4",
                        "Q5DTP7",
                        "E9QAS5",
                        "F6WR45",
                        "Q3U582",
                        "Q3V265",
                        "Q3V3I7",
                        "G5E8V7",
                        "Q99JM0",
                        "Q3UFM8",
                        "Q9CTT2"
                    ]
                },
                "Chmp2a": {
                    "id": "Chmp2a",
                    "type": "Gene",
                    "symbol": "Chmp2a",
                    "source": [
                        "Pou5f1",
                        "Hmga2",
                        "Cebpb",
                        "Nfib",
                        "Junb",
                        "Id2",
                        "Hdac2",
                        "Smc3",
                        "Smarca5"
                    ],
                    "target": [],
                    "expression_sum": {
                        "group1": 1.0
                    },
                    "uniprot_ids": [
                        "Q9DB34",
                        "A0A1B0GT75",
                        "A0A1B0GR63",
                        "A0A1B0GSH4"
                    ]
                },
                "Cisd1": {
                    "id": "Cisd1",
                    "type": "Gene",
                    "symbol": "Cisd1",
                    "source": [
                        "Tcf4",
                        "Pou5f1",
                        "Fos",
                        "Jun",
                        "Id2",
                        "Sox2",
                        "Tbx3",
                        "Hes1",
                        "Nanog",
                        "Jund",
                        "Twist2",
                        "Cebpb"
                    ],
                    "target": [],
                    "expression_sum": {
                        "group1": 1.0
                    },
                    "uniprot_ids": [
                        "Q91WS0"
                    ]
                },
                "Cisd3": {
                    "id": "Cisd3",
                    "type": "Gene",
                    "symbol": "Cisd3",
                    "source": [
                        "Prrx1",
                        "Cebpb",
                        "Pou5f1",
                        "Hes1"
                    ],
                    "target": [],
                    "expression_sum": {
                        "group1": 0.0
                    },
                    "uniprot_ids": [
                        "B1AR13",
                        "B2RWE3",
                        "Z4YKM2",
                        "B3DFI8"
                    ]
                },
                "Ckb": {
                    "id": "Ckb",
                    "type": "Gene",
                    "symbol": "Ckb",
                    "source": [
                        "Klf2",
                        "Pou5f1",
                        "Myog",
                        "Rest",
                        "Trp53",
                        "Hdac1",
                        "Jun",
                        "Tbx3",
                        "Nanog",
                        "Cebpb"
                    ],
                    "target": [],
                    "expression_sum": {
                        "group1": 0.0
                    },
                    "uniprot_ids": [
                        "Q04447"
                    ]
                },
                "Cks1b": {
                    "id": "Cks1b",
                    "type": "Gene",
                    "symbol": "Cks1b",
                    "source": [
                        "Klf2",
                        "Tcf4",
                        "Pou5f1",
                        "Cebpb",
                        "Nfib",
                        "Junb",
                        "Fos",
                        "Jun",
                        "Sox2",
                        "Nanog",
                        "Tfcp2l1",
                        "Jund",
                        "Hdac2",
                        "Zfp57"
                    ],
                    "target": [],
                    "expression_sum": {
                        "group1": 6.0
                    },
                    "uniprot_ids": [
                        "P61025",
                        "Q8C8W7",
                        "D3YXP1",
                        "V9GWZ0",
                        "Q9D0L3",
                        "Q9D108"
                    ]
                },
                "Cks2": {
                    "id": "Cks2",
                    "type": "Gene",
                    "symbol": "Cks2",
                    "source": [
                        "Pou5f1",
                        "Nfib",
                        "Junb",
                        "Id2",
                        "Jun",
                        "Sox2",
                        "Hes1",
                        "Nanog",
                        "Jund",
                        "Twist2",
                        "Cebpb",
                        "Zfp57"
                    ],
                    "target": [],
                    "expression_sum": {
                        "group1": 4.0
                    },
                    "uniprot_ids": [
                        "P56390",
                        "Q545R9"
                    ]
                },
                "Clpp": {
                    "id": "Clpp",
                    "type": "Gene",
                    "symbol": "Clpp",
                    "source": [
                        "Klf2",
                        "Tcf4",
                        "Pou5f1",
                        "Foxp1",
                        "Nfib",
                        "Junb",
                        "Fos",
                        "Jun",
                        "Sox2",
                        "Nanog",
                        "Jund",
                        "Twist2",
                        "Cebpb",
                        "Sox4"
                    ],
                    "target": [],
                    "expression_sum": {
                        "group1": 1.0
                    },
                    "uniprot_ids": [
                        "O88696",
                        "Q3UGW4",
                        "Q8CF81"
                    ]
                },
                "Cmtm7": {
                    "id": "Cmtm7",
                    "type": "Gene",
                    "symbol": "Cmtm7",
                    "source": [
                        "Pou5f1",
                        "Cebpb",
                        "Junb",
                        "Nanog",
                        "Peg3",
                        "Hdac2"
                    ],
                    "target": [],
                    "expression_sum": {
                        "group1": 1.0
                    },
                    "uniprot_ids": [
                        "Q9ESD6",
                        "Q8R325",
                        "A0A1L1SRR1",
                        "Q3TIE7",
                        "Q3TI37",
                        "Q3THH0",
                        "Q3U9H9"
                    ]
                },
                "Cnpy2": {
                    "id": "Cnpy2",
                    "type": "Gene",
                    "symbol": "Cnpy2",
                    "source": [
                        "Tcf4",
                        "Pou5f1",
                        "Cebpb",
                        "Junb",
                        "Fos",
                        "Jun",
                        "Twist2",
                        "Hdac2",
                        "Sox4"
                    ],
                    "target": [],
                    "expression_sum": {
                        "group1": 3.0
                    },
                    "uniprot_ids": [
                        "Q9QXT0",
                        "A0A1W2P729"
                    ]
                },
                "Coa3": {
                    "id": "Coa3",
                    "type": "Gene",
                    "symbol": "Coa3",
                    "source": [
                        "Pou5f1",
                        "Cebpb",
                        "Junb",
                        "Jun",
                        "Sox2",
                        "Nanog",
                        "Jund",
                        "Hdac2",
                        "Sox4"
                    ],
                    "target": [],
                    "expression_sum": {
                        "group1": 2.0
                    },
                    "uniprot_ids": [
                        "Q9D2R6",
                        "E9Q6W2"
                    ]
                },
                "Col12a1": {
                    "id": "Col12a1",
                    "type": "Gene",
                    "symbol": "Col12a1",
                    "source": [
                        "Pou5f1",
                        "E2f4",
                        "Cebpb",
                        "Rest",
                        "Eno1",
                        "Hmgb1",
                        "Ctcf",
                        "Tbx3",
                        "Zfp57",
                        "Prrx2",
                        "Ybx1",
                        "Hdac2",
                        "Smc3",
                        "Smarca5"
                    ],
                    "target": [],
                    "expression_sum": {
                        "group1": 2.0
                    },
                    "uniprot_ids": [
                        "Q60847",
                        "F6WIM8",
                        "Q3TNZ7",
                        "E9PX70"
                    ]
                },
                "Col5a1": {
                    "id": "Col5a1",
                    "type": "Gene",
                    "symbol": "Col5a1",
                    "source": [
                        "Klf2",
                        "E2f4",
                        "Pou5f1",
                        "Cebpb",
                        "Rest",
                        "Trim28",
                        "Ctcf",
                        "Trp53",
                        "Hdac1",
                        "Klf5",
                        "Sox2",
                        "Tbx3",
                        "Nanog",
                        "Zfp57",
                        "Ybx1",
                        "Hdac2",
                        "Smc3",
                        "Smarca5"
                    ],
                    "target": [],
                    "expression_sum": {
                        "group1": 1.0
                    },
                    "uniprot_ids": [
                        "O88207",
                        "B1AWB9",
                        "A3KGE7",
                        "A0A5F8MQ70"
                    ]
                },
                "Cops5": {
                    "id": "Cops5",
                    "type": "Gene",
                    "symbol": "Cops5",
                    "source": [
                        "Tcf4",
                        "Pou5f1",
                        "Hmga2",
                        "Cebpb",
                        "Junb",
                        "Fos",
                        "Jun",
                        "Nanog",
                        "Jund",
                        "Twist2",
                        "Hdac2",
                        "Smarca5"
                    ],
                    "target": [],
                    "expression_sum": {
                        "group1": 1.0
                    },
                    "uniprot_ids": [
                        "O35864",
                        "A0A087WQA8",
                        "A0A087WQ60",
                        "A0A087WRH6",
                        "Q3V0K7"
                    ]
                },
                "Cops7a": {
                    "id": "Cops7a",
                    "type": "Gene",
                    "symbol": "Cops7a",
                    "source": [
                        "Tcf4",
                        "Pou5f1",
                        "Foxp1",
                        "Tfcp2l1",
                        "Junb",
                        "Jun",
                        "Hes1",
                        "Nanog",
                        "Jund",
                        "Twist2",
                        "Cebpb"
                    ],
                    "target": [],
                    "expression_sum": {
                        "group1": 1.0
                    },
                    "uniprot_ids": [
                        "Q9CZ04",
                        "D3YVI6",
                        "D3Z440",
                        "D3Z0S0"
                    ]
                },
                "Copz1": {
                    "id": "Copz1",
                    "type": "Gene",
                    "symbol": "Copz1",
                    "source": [
                        "Tcf4",
                        "Pou5f1",
                        "Nfib",
                        "Junb",
                        "Fos",
                        "Jun",
                        "Sox2",
                        "Prrx2",
                        "Jund",
                        "Twist2",
                        "Cebpb"
                    ],
                    "target": [],
                    "expression_sum": {
                        "group1": 2.0
                    },
                    "uniprot_ids": [
                        "P61924",
                        "Q542M2",
                        "Q8R3M1",
                        "A0A2R8VJV3"
                    ]
                },
                "Cox17": {
                    "id": "Cox17",
                    "type": "Gene",
                    "symbol": "Cox17",
                    "source": [
                        "Pou5f1",
                        "Jun",
                        "Sox2",
                        "Nanog",
                        "Cebpb",
                        "Sox4"
                    ],
                    "target": [],
                    "expression_sum": {
                        "group1": 0.0
                    },
                    "uniprot_ids": [
                        "P56394"
                    ]
                },
                "Cox5b": {
                    "id": "Cox5b",
                    "type": "Gene",
                    "symbol": "Cox5b",
                    "source": [
                        "Tcf4",
                        "Pou5f1",
                        "Cebpb",
                        "Nfib",
                        "Junb",
                        "Id2",
                        "Jun",
                        "Sox2",
                        "Trp53",
                        "Nanog",
                        "Tfcp2l1",
                        "Jund",
                        "Hdac2",
                        "Smc3"
                    ],
                    "target": [],
                    "expression_sum": {
                        "group1": 6.0
                    },
                    "uniprot_ids": [
                        "P19536",
                        "Q9D881",
                        "A0A0A6YVR0",
                        "F7C106"
                    ]
                },
                "Cox6b1": {
                    "id": "Cox6b1",
                    "type": "Gene",
                    "symbol": "Cox6b1",
                    "source": [
                        "Tcf4",
                        "Pou5f1",
                        "Foxp1",
                        "Cebpb",
                        "Nfib",
                        "Atf5",
                        "Fos",
                        "Jun",
                        "Sox2",
                        "Trp53",
                        "Nanog",
                        "Jund",
                        "Twist2",
                        "Hdac2",
                        "Smc3"
                    ],
                    "target": [],
                    "expression_sum": {
                        "group1": 12.0
                    },
                    "uniprot_ids": [
                        "P56391",
                        "A0A140LIU3"
                    ]
                },
                "Cox6c": {
                    "id": "Cox6c",
                    "type": "Gene",
                    "symbol": "Cox6c",
                    "source": [
                        "Pou5f1",
                        "Cebpb",
                        "Nfib",
                        "Junb",
                        "Fos",
                        "Jun",
                        "Sox2",
                        "Nanog",
                        "Jund",
                        "Twist2",
                        "Hdac2",
                        "Smarca5",
                        "Sox4"
                    ],
                    "target": [],
                    "expression_sum": {
                        "group1": 14.0
                    },
                    "uniprot_ids": [
                        "Q9CPQ1",
                        "A0A0G2JDA6"
                    ]
                },
                "Cox7a2": {
                    "id": "Cox7a2",
                    "type": "Gene",
                    "symbol": "Cox7a2",
                    "source": [
                        "Klf2",
                        "Tcf4",
                        "Pou5f1",
                        "Cebpb",
                        "Nfib",
                        "Junb",
                        "Fos",
                        "Jun",
                        "Id2",
                        "Sox2",
                        "Tbx3",
                        "Nanog",
                        "Jund",
                        "Twist2",
                        "Hdac2",
                        "Sox4"
                    ],
                    "target": [],
                    "expression_sum": {
                        "group1": 8.0
                    },
                    "uniprot_ids": [
                        "P48771"
                    ]
                },
                "Cox7b": {
                    "id": "Cox7b",
                    "type": "Gene",
                    "symbol": "Cox7b",
                    "source": [
                        "Pou5f1",
                        "Hmga2",
                        "Jun",
                        "Sox2",
                        "Jund",
                        "Cebpb"
                    ],
                    "target": [],
                    "expression_sum": {
                        "group1": 7.0
                    },
                    "uniprot_ids": [
                        "P56393",
                        "Q5FW98",
                        "Q8C383"
                    ]
                },
                "Cox7c": {
                    "id": "Cox7c",
                    "type": "Gene",
                    "symbol": "Cox7c",
                    "source": [
                        "Tcf4",
                        "Pou5f1",
                        "Tfcp2l1",
                        "Cebpb",
                        "Junb",
                        "Fos",
                        "Jun",
                        "Sox2",
                        "Hes1",
                        "Nanog",
                        "Jund",
                        "Hdac2",
                        "Zfp57",
                        "Sox4"
                    ],
                    "target": [],
                    "expression_sum": {
                        "group1": 14.0
                    },
                    "uniprot_ids": [
                        "P17665",
                        "B8JJA9",
                        "B8JJB0"
                    ]
                },
                "Cox8a": {
                    "id": "Cox8a",
                    "type": "Gene",
                    "symbol": "Cox8a",
                    "source": [
                        "Tcf4",
                        "Pou5f1",
                        "Foxp1",
                        "Cebpb",
                        "Gtf2a2",
                        "Hmga2",
                        "Nfib",
                        "Eno1",
                        "Junb",
                        "Trp53",
                        "Jun",
                        "Sox2",
                        "Nanog",
                        "Jund",
                        "Twist2",
                        "Hdac2",
                        "Smc3",
                        "Smarca5"
                    ],
                    "target": [],
                    "expression_sum": {
                        "group1": 16.0
                    },
                    "uniprot_ids": [
                        "Q64445",
                        "A0A494B971"
                    ]
                },
                "Csnk1a1": {
                    "id": "Csnk1a1",
                    "type": "Gene",
                    "symbol": "Csnk1a1",
                    "source": [
                        "Tcf4",
                        "Pou5f1",
                        "Foxp1",
                        "Cebpb",
                        "Hmga2",
                        "Nfib",
                        "Eno1",
                        "Junb",
                        "Fos",
                        "Id2",
                        "Jun",
                        "Trp53",
                        "Jund",
                        "Twist2",
                        "Hdac2",
                        "Smc3",
                        "Smarca5"
                    ],
                    "target": [],
                    "expression_sum": {
                        "group1": 4.0
                    },
                    "uniprot_ids": [
                        "Q8BK63",
                        "Q6PJ87",
                        "F6YBC9",
                        "E9Q3W1",
                        "H7BXB1",
                        "E9Q2U6",
                        "E9Q4G7",
                        "E9PWB2",
                        "Q3U844",
                        "Q3U772",
                        "Q3TVX1"
                    ]
                },
                "Csnk2b": {
                    "id": "Csnk2b",
                    "type": "Gene",
                    "symbol": "Csnk2b",
                    "source": [
                        "Tcf4",
                        "Pou5f1",
                        "Foxp1",
                        "Cebpb",
                        "Junb",
                        "Jun",
                        "Sox2",
                        "Ybx1",
                        "Nanog",
                        "Jund",
                        "Twist2",
                        "Hdac2"
                    ],
                    "target": [],
                    "expression_sum": {
                        "group1": 2.0
                    },
                    "uniprot_ids": [
                        "P67871",
                        "G3UZA4",
                        "G3UZX4",
                        "G3UZJ5",
                        "G3UXU2",
                        "G3UWU5",
                        "G3UXG7",
                        "N0E462",
                        "N0E634",
                        "N0E4C0"
                    ]
                },
                "Ctbp2": {
                    "id": "Ctbp2",
                    "type": "Gene",
                    "symbol": "Ctbp2",
                    "source": [
                        "Tcf4",
                        "Pou5f1",
                        "Tfcp2l1",
                        "Arf4",
                        "Junb",
                        "Jun",
                        "Sox2",
                        "Hes1",
                        "Nanog",
                        "Jund",
                        "Twist2",
                        "Cebpb",
                        "Zfp57",
                        "Sox4"
                    ],
                    "target": [],
                    "expression_sum": {
                        "group1": 0.0
                    },
                    "uniprot_ids": [
                        "P56546",
                        "Q91YZ2",
                        "E9Q0V8",
                        "E9Q815",
                        "Q3UGL5",
                        "Q3TM28",
                        "E9PWQ9",
                        "E9QA96",
                        "E9Q123",
                        "E9PX05",
                        "E9Q4S8",
                        "E9PZG2",
                        "E9Q0T4",
                        "Q3UIX8"
                    ]
                },
                "Cth": {
                    "id": "Cth",
                    "type": "Gene",
                    "symbol": "Cth",
                    "source": [
                        "Cebpb",
                        "Pou5f1"
                    ],
                    "target": [],
                    "expression_sum": {
                        "group1": 0.0
                    },
                    "uniprot_ids": [
                        "Q8VCN5"
                    ]
                },
                "Ctsd": {
                    "id": "Ctsd",
                    "type": "Gene",
                    "symbol": "Ctsd",
                    "source": [
                        "Klf2",
                        "E2f4",
                        "Trim28",
                        "Cebpb",
                        "Hmgb1",
                        "Ctcf",
                        "Trp53",
                        "Hdac1",
                        "Ybx1",
                        "Hdac2",
                        "Smc3",
                        "Smarca5"
                    ],
                    "target": [],
                    "expression_sum": {
                        "group1": 2.0
                    },
                    "uniprot_ids": [
                        "P18242",
                        "Q3UCD9",
                        "Q3TJN3",
                        "Q3UC89",
                        "F8WIR1",
                        "Q3TWD0",
                        "Q3U7P0",
                        "Q3UCW4",
                        "Q8VCK2",
                        "Q05BF3",
                        "Q8C243",
                        "Q3UAQ1",
                        "Q3TXL5",
                        "Q3U651",
                        "Q3TWL1",
                        "Q3U7I9",
                        "Q3TWR6",
                        "Q3TIR0",
                        "Q3U8W5"
                    ]
                },
                "Cuta": {
                    "id": "Cuta",
                    "type": "Gene",
                    "symbol": "Cuta",
                    "source": [
                        "Tcf4",
                        "Pou5f1",
                        "Foxp1",
                        "Cebpb",
                        "Trp53",
                        "Jun",
                        "Hes1",
                        "Hdac2",
                        "Smc3"
                    ],
                    "target": [],
                    "expression_sum": {
                        "group1": 1.0
                    },
                    "uniprot_ids": [
                        "Q9CQ89",
                        "D5MCW4",
                        "A0A494BAZ9",
                        "Q9CVL5",
                        "Q8VC83"
                    ]
                },
                "Cwc15": {
                    "id": "Cwc15",
                    "type": "Gene",
                    "symbol": "Cwc15",
                    "source": [
                        "Pou5f1",
                        "Foxp1",
                        "Eno1",
                        "Junb",
                        "Jun",
                        "Sox2",
                        "Nanog",
                        "Jund",
                        "Twist2",
                        "Cebpb"
                    ],
                    "target": [],
                    "expression_sum": {
                        "group1": 2.0
                    },
                    "uniprot_ids": [
                        "Q9JHS9",
                        "A0A1L1SVD8"
                    ]
                },
                "Cxcl1": {
                    "id": "Cxcl1",
                    "type": "Gene",
                    "symbol": "Cxcl1",
                    "source": [
                        "Cebpb"
                    ],
                    "target": [],
                    "expression_sum": {
                        "group1": 0.0
                    },
                    "uniprot_ids": [
                        "P12850",
                        "A2RTH0",
                        "Q5U5W9"
                    ]
                },
                "Cyb5a": {
                    "id": "Cyb5a",
                    "type": "Gene",
                    "symbol": "Cyb5a",
                    "source": [
                        "Pou5f1",
                        "Nfib",
                        "Junb",
                        "Nr0b1",
                        "Fos",
                        "Jun",
                        "Sox2",
                        "Jund",
                        "Twist2",
                        "Cebpb"
                    ],
                    "target": [],
                    "expression_sum": {
                        "group1": 2.0
                    },
                    "uniprot_ids": [
                        "P56395",
                        "Q544Z9",
                        "G5E850",
                        "E0CY88",
                        "A0A494B9D8"
                    ]
                },
                "Cyb5b": {
                    "id": "Cyb5b",
                    "type": "Gene",
                    "symbol": "Cyb5b",
                    "source": [
                        "Tcf4",
                        "Pou5f1",
                        "Junb",
                        "Jun",
                        "Sox2",
                        "Nanog",
                        "Tfcp2l1",
                        "Jund",
                        "Cebpb",
                        "Sox4"
                    ],
                    "target": [],
                    "expression_sum": {
                        "group1": 1.0
                    },
                    "uniprot_ids": [
                        "Q9CQX2",
                        "Q3TN44",
                        "Q3TLE8",
                        "Q3TH64"
                    ]
                },
                "Cyb5r3": {
                    "id": "Cyb5r3",
                    "type": "Gene",
                    "symbol": "Cyb5r3",
                    "source": [
                        "Pou5f1",
                        "Klf4",
                        "Nfib",
                        "Junb",
                        "Fos",
                        "Trp53",
                        "Cebpb",
                        "Smc3",
                        "Smarca5"
                    ],
                    "target": [],
                    "expression_sum": {
                        "group1": 3.0
                    },
                    "uniprot_ids": [
                        "Q9DCN2",
                        "F2Z456",
                        "Q9CY59"
                    ]
                },
                "Cyc1": {
                    "id": "Cyc1",
                    "type": "Gene",
                    "symbol": "Cyc1",
                    "source": [
                        "Tcf4",
                        "Pou5f1",
                        "Hmga2",
                        "Cebpb",
                        "Fos",
                        "Jun",
                        "Sox2",
                        "Nanog",
                        "Jund",
                        "Hdac2"
                    ],
                    "target": [],
                    "expression_sum": {
                        "group1": 3.0
                    },
                    "uniprot_ids": [
                        "Q9D0M3",
                        "A0A2R8VK14",
                        "A0A2R8VI32",
                        "A0A2R8VHK1"
                    ]
                },
                "Cycs": {
                    "id": "Cycs",
                    "type": "Gene",
                    "symbol": "Cycs",
                    "source": [
                        "Tcf4",
                        "Pou5f1",
                        "Foxp1",
                        "Cebpb",
                        "Hmga2",
                        "Junb",
                        "Jun",
                        "Sox2",
                        "Hes1",
                        "Nanog",
                        "Jund",
                        "Twist2",
                        "Hdac2"
                    ],
                    "target": [],
                    "expression_sum": {
                        "group1": 2.0
                    },
                    "uniprot_ids": [
                        "P62897",
                        "Q56A15"
                    ]
                },
                "D8Ertd738e": {
                    "id": "D8Ertd738e",
                    "type": "Gene",
                    "symbol": "D8Ertd738e",
                    "source": [
                        "Klf2",
                        "Pou5f1",
                        "Cebpb",
                        "Eno1",
                        "Junb",
                        "Jun",
                        "Sox2",
                        "Nanog",
                        "Jund",
                        "Twist2",
                        "Hdac2",
                        "Smc3"
                    ],
                    "target": [],
                    "expression_sum": {
                        "group1": 4.0
                    },
                    "uniprot_ids": [
                        "Q8R1F0"
                    ]
                },
                "Dad1": {
                    "id": "Dad1",
                    "type": "Gene",
                    "symbol": "Dad1",
                    "source": [
                        "Pou5f1",
                        "Foxp1",
                        "Cebpb",
                        "Junb",
                        "Trp53",
                        "Jun",
                        "Sox2",
                        "Jund",
                        "Twist2",
                        "Hdac2",
                        "Smarca5",
                        "Sox4"
                    ],
                    "target": [],
                    "expression_sum": {
                        "group1": 7.0
                    },
                    "uniprot_ids": [
                        "P61804"
                    ]
                },
                "Dazap1": {
                    "id": "Dazap1",
                    "type": "Gene",
                    "symbol": "Dazap1",
                    "source": [
                        "Tcf4",
                        "Pou5f1",
                        "Foxp1",
                        "Tfcp2l1",
                        "Mybl2",
                        "Nfib",
                        "Junb",
                        "Fos",
                        "Id2",
                        "Jun",
                        "Sox2",
                        "Hes1",
                        "Nanog",
                        "Jund",
                        "Twist2",
                        "Cebpb",
                        "Sox4"
                    ],
                    "target": [],
                    "expression_sum": {
                        "group1": 2.0
                    },
                    "uniprot_ids": [
                        "Q9JII5",
                        "Q3UGB5",
                        "Q3U878",
                        "D3Z4J1",
                        "Q0VDX2",
                        "Q8CEW3"
                    ]
                },
                "Dbi": {
                    "id": "Dbi",
                    "type": "Gene",
                    "symbol": "Dbi",
                    "source": [
                        "Pou5f1",
                        "Foxp1",
                        "Cebpb",
                        "Trim28",
                        "Nfib",
                        "Ctcf",
                        "Junb",
                        "Trp53",
                        "Hdac1",
                        "Jun",
                        "Prrx1",
                        "Jund",
                        "Twist2",
                        "Hdac2",
                        "Smc3",
                        "Smarca5"
                    ],
                    "target": [],
                    "expression_sum": {
                        "group1": 8.0
                    },
                    "uniprot_ids": [
                        "P31786",
                        "Q4VWZ5",
                        "Q548W7",
                        "D3Z563",
                        "M0QWU8",
                        "Q3ULV8"
                    ]
                },
                "Dctpp1": {
                    "id": "Dctpp1",
                    "type": "Gene",
                    "symbol": "Dctpp1",
                    "source": [
                        "Klf2",
                        "Tcf4",
                        "Pou5f1",
                        "Foxp1",
                        "Trim28",
                        "Hmga2",
                        "Junb",
                        "Fos",
                        "Jun",
                        "Sox2",
                        "Tbx3",
                        "Nanog",
                        "Jund",
                        "Twist2",
                        "Cebpb",
                        "Zfp57",
                        "Mybl2"
                    ],
                    "target": [],
                    "expression_sum": {
                        "group1": 1.0
                    },
                    "uniprot_ids": [
                        "Q9QY93"
                    ]
                },
                "Dcun1d5": {
                    "id": "Dcun1d5",
                    "type": "Gene",
                    "symbol": "Dcun1d5",
                    "source": [
                        "Pou5f1",
                        "Cebpb",
                        "Nfib",
                        "Junb",
                        "Fos",
                        "Jun",
                        "Sox2",
                        "Trp53",
                        "Jund",
                        "Twist2",
                        "Hdac2",
                        "Sox4"
                    ],
                    "target": [],
                    "expression_sum": {
                        "group1": 2.0
                    },
                    "uniprot_ids": [
                        "Q9CXV9",
                        "A0A1L1SSU2",
                        "A0A1N9M8A6"
                    ]
                },
                "Ddah2": {
                    "id": "Ddah2",
                    "type": "Gene",
                    "symbol": "Ddah2",
                    "source": [
                        "Pou5f1",
                        "Junb",
                        "Jun",
                        "Sox2",
                        "Jund",
                        "Twist2",
                        "Cebpb"
                    ],
                    "target": [],
                    "expression_sum": {
                        "group1": 1.0
                    },
                    "uniprot_ids": [
                        "Q99LD8",
                        "O08972",
                        "G3UZR0",
                        "A4FUQ8"
                    ]
                },
                "Ddx18": {
                    "id": "Ddx18",
                    "type": "Gene",
                    "symbol": "Ddx18",
                    "source": [
                        "Tcf4",
                        "Pou5f1",
                        "Foxp1",
                        "Junb",
                        "Jun",
                        "Sox2",
                        "Nanog",
                        "Jund",
                        "Twist2",
                        "Cebpb"
                    ],
                    "target": [],
                    "expression_sum": {
                        "group1": 1.0
                    },
                    "uniprot_ids": [
                        "Q8K363",
                        "B2RUM8",
                        "F6ZX28",
                        "Q9CSJ2",
                        "Q9CSG7"
                    ]
                },
                "Ddx21": {
                    "id": "Ddx21",
                    "type": "Gene",
                    "symbol": "Ddx21",
                    "source": [
                        "Tcf4",
                        "Pou5f1",
                        "Junb",
                        "Fos",
                        "Jun",
                        "Sox2",
                        "Nanog",
                        "Jund",
                        "Twist2",
                        "Cebpb",
                        "Sox4"
                    ],
                    "target": [],
                    "expression_sum": {
                        "group1": 0.0
                    },
                    "uniprot_ids": [
                        "Q9JIK5",
                        "Q9CSR3",
                        "Q6PCP0",
                        "Q9CWZ5",
                        "Q8K2L4",
                        "Q3ULC7"
                    ]
                },
                "Ddx39b": {
                    "id": "Ddx39b",
                    "type": "Gene",
                    "symbol": "Ddx39b",
                    "source": [
                        "Tcf4",
                        "Pou5f1",
                        "Foxp1",
                        "Arf4",
                        "Junb",
                        "Fos",
                        "Jun",
                        "Sox2",
                        "Hes1",
                        "Nanog",
                        "Jund",
                        "Cebpb",
                        "Sox4"
                    ],
                    "target": [],
                    "expression_sum": {
                        "group1": 1.0
                    },
                    "uniprot_ids": [
                        "Q9Z1N5",
                        "A0A1S6GWH2",
                        "G3UXI6",
                        "Q3TB18"
                    ]
                },
                "Ddx3x": {
                    "id": "Ddx3x",
                    "type": "Gene",
                    "symbol": "Ddx3x",
                    "source": [
                        "Tcf4",
                        "Pou5f1",
                        "Cebpb",
                        "Junb",
                        "Trp53",
                        "Jun",
                        "Jund",
                        "Hdac2",
                        "Smc3"
                    ],
                    "target": [],
                    "expression_sum": {
                        "group1": 1.0
                    },
                    "uniprot_ids": [
                        "Q62167",
                        "Q3TQX5",
                        "B7ZWF1",
                        "B9EKE9"
                    ]
                },
                "Dek": {
                    "id": "Dek",
                    "type": "Gene",
                    "symbol": "Dek",
                    "source": [
                        "Klf2",
                        "Tcf4",
                        "Pou5f1",
                        "Foxp1",
                        "Tfcp2l1",
                        "Junb",
                        "Fos",
                        "Jun",
                        "Sox2",
                        "Hes1",
                        "Nanog",
                        "Jund",
                        "Cebpb",
                        "Smc3",
                        "Smarca5"
                    ],
                    "target": [],
                    "expression_sum": {
                        "group1": 2.0
                    },
                    "uniprot_ids": [
                        "Q7TNV0",
                        "Q9CVL7",
                        "Q3UR53",
                        "Q3U4W4",
                        "A0A286YDS8",
                        "D3YVJ6",
                        "E9Q8Y1"
                    ]
                },
                "Dhfr": {
                    "id": "Dhfr",
                    "type": "Gene",
                    "symbol": "Dhfr",
                    "source": [
                        "Pou5f1",
                        "Foxp1",
                        "Junb",
                        "Jun",
                        "Sox2",
                        "Jund",
                        "Cebpb"
                    ],
                    "target": [],
                    "expression_sum": {
                        "group1": 0.0
                    },
                    "uniprot_ids": [
                        "P00375",
                        "Q544T5"
                    ]
                },
                "Dkc1": {
                    "id": "Dkc1",
                    "type": "Gene",
                    "symbol": "Dkc1",
                    "source": [
                        "Klf2",
                        "Pou5f1",
                        "Foxp1",
                        "Nfib",
                        "Junb",
                        "Jun",
                        "Sox2",
                        "Nanog",
                        "Jund",
                        "Twist2",
                        "Cebpb"
                    ],
                    "target": [],
                    "expression_sum": {
                        "group1": 0.0
                    },
                    "uniprot_ids": [
                        "Q9ESX5",
                        "F6YUI5",
                        "Q3TM67",
                        "A2AN81",
                        "Q3TI79",
                        "B7ZCL7",
                        "F6S1S5"
                    ]
                },
                "Dnajc19": {
                    "id": "Dnajc19",
                    "type": "Gene",
                    "symbol": "Dnajc19",
                    "source": [
                        "Pou5f1",
                        "Hmga2",
                        "Fos",
                        "Jun",
                        "Sox2",
                        "Prrx2",
                        "Nanog",
                        "Jund",
                        "Cebpb",
                        "Zfp57",
                        "Sox4"
                    ],
                    "target": [],
                    "expression_sum": {
                        "group1": 1.0
                    },
                    "uniprot_ids": [
                        "Q9CQV7",
                        "G3X8S1",
                        "D3Z5K6"
                    ]
                },
                "Dnajc2": {
                    "id": "Dnajc2",
                    "type": "Gene",
                    "symbol": "Dnajc2",
                    "source": [
                        "Tcf4",
                        "Pou5f1",
                        "Nfib",
                        "Junb",
                        "Fos",
                        "Jun",
                        "Sox2",
                        "Hes1",
                        "Nanog",
                        "Jund",
                        "Twist2",
                        "Cebpb",
                        "Sox4"
                    ],
                    "target": [],
                    "expression_sum": {
                        "group1": 1.0
                    },
                    "uniprot_ids": [
                        "P54103",
                        "Q3TRX6",
                        "Q3UVT4",
                        "Q3TTG9",
                        "Q3TE39",
                        "E9Q9H3",
                        "Q3TTI5",
                        "E9Q9H2",
                        "Q99KR5"
                    ]
                },
                "Dohh": {
                    "id": "Dohh",
                    "type": "Gene",
                    "symbol": "Dohh",
                    "source": [
                        "Tcf4",
                        "Pou5f1",
                        "Foxp1",
                        "Junb",
                        "Fos",
                        "Jun",
                        "Sox2",
                        "Prrx1",
                        "Nanog",
                        "Jund",
                        "Twist2",
                        "Cebpb"
                    ],
                    "target": [],
                    "expression_sum": {
                        "group1": 1.0
                    },
                    "uniprot_ids": [
                        "Q99LN9",
                        "D3YZM0",
                        "D3Z7J7",
                        "D3Z6Y9"
                    ]
                },
                "Dynll1": {
                    "id": "Dynll1",
                    "type": "Gene",
                    "symbol": "Dynll1",
                    "source": [
                        "Pou5f1",
                        "Foxp1",
                        "Cebpb",
                        "Arf4",
                        "Nfib",
                        "Junb",
                        "Fos",
                        "Id2",
                        "Jun",
                        "Sox2",
                        "Hes1",
                        "Nanog",
                        "Jund",
                        "Twist2",
                        "Hdac2",
                        "Smarca5"
                    ],
                    "target": [],
                    "expression_sum": {
                        "group1": 18.0
                    },
                    "uniprot_ids": [
                        "P63168",
                        "Q9D6F6"
                    ]
                },
                "Dynll2": {
                    "id": "Dynll2",
                    "type": "Gene",
                    "symbol": "Dynll2",
                    "source": [
                        "Tcf4",
                        "Pou5f1",
                        "Foxp1",
                        "Cebpb",
                        "Nfib",
                        "Eno1",
                        "Fos",
                        "Jun",
                        "Trp53",
                        "Jund",
                        "Twist2",
                        "Hdac2"
                    ],
                    "target": [],
                    "expression_sum": {
                        "group1": 1.0
                    },
                    "uniprot_ids": [
                        "Q9D0M5",
                        "D6RIN4"
                    ]
                },
                "E2f4": {
                    "id": "E2f4",
                    "type": "TF",
                    "symbol": "E2f4",
                    "source": [
                        "Pou5f1",
                        "Junb",
                        "Jun",
                        "Sox2",
                        "Nanog",
                        "Jund",
                        "Twist2",
                        "Cebpb"
                    ],
                    "target": [
                        "Mgat2",
                        "Sep15",
                        "Atxn7l3b",
                        "Dap",
                        "Lsm7",
                        "Cpe",
                        "Serpine2",
                        "Atf5",
                        "Arf5",
                        "Lamp1",
                        "Rcor2",
                        "Cdc42",
                        "Sfrp1",
                        "Itgb1",
                        "Syce2",
                        "Ptrf",
                        "Cd44",
                        "Fabp5",
                        "Gadd45g",
                        "Myh9",
                        "Tcf4",
                        "Thbs1",
                        "Rrbp1",
                        "Rasgrp2",
                        "Lims1",
                        "Tmsb4x",
                        "Cd47",
                        "Efemp2",
                        "Cd81",
                        "Itm2b",
                        "Jun",
                        "Fbln2",
                        "Pdia3",
                        "Pgls",
                        "Ssr1",
                        "Txndc5",
                        "Slc25a4",
                        "Tspan4",
                        "Col12a1",
                        "Lmna",
                        "Nupr1",
                        "Col5a2",
                        "Crip2",
                        "Prkcdbp",
                        "Vim",
                        "Lipe",
                        "Lgals1",
                        "Tnfrsf12a",
                        "Basp1",
                        "Col11a1",
                        "Fkbp10",
                        "Krtcap2",
                        "E130012A19Rik",
                        "Pam16",
                        "Kif5b",
                        "Tnc",
                        "Pck2",
                        "Tmed2",
                        "Mtpn",
                        "Lgals3",
                        "Gsn",
                        "Ilk",
                        "Tubb6",
                        "Pgrmc1",
                        "Timp1",
                        "Tagln2",
                        "Eva1b",
                        "Tpm1",
                        "Sdcbp",
                        "Surf4",
                        "Tuba1a",
                        "Rexo2",
                        "Commd3",
                        "Phlda1",
                        "Pdlim7",
                        "Lhfp",
                        "Mbnl2",
                        "Canx",
                        "Myeov2",
                        "Actn1",
                        "B2m",
                        "Btg2",
                        "Selk",
                        "Vcl",
                        "Gpi1",
                        "Lox",
                        "Palld",
                        "Tram1",
                        "Igfbp7",
                        "Lrrc17",
                        "Rab11a",
                        "Ung",
                        "Anxa5",
                        "S100a6",
                        "Anxa6",
                        "Serpine1",
                        "Cdkn1a",
                        "Neat1",
                        "Myh10",
                        "Marcks",
                        "Fam162a",
                        "Rhoc",
                        "Vimp",
                        "Cd63",
                        "Timp3",
                        "Capg",
                        "Lbh",
                        "Fbn1",
                        "Mtdh",
                        "Iqgap1",
                        "Pmp22",
                        "Emp1",
                        "Ssr3",
                        "mt-Nd5",
                        "Sh3glb1",
                        "App",
                        "Maged2",
                        "Rtn4",
                        "Impa2",
                        "Ctsl",
                        "Fbn2",
                        "Spcs1",
                        "Ssr4",
                        "Atp2b1",
                        "Gas1",
                        "Sdc2",
                        "Tax1bp3",
                        "S100a10",
                        "Nktr",
                        "Filip1l",
                        "Col5a1",
                        "Tspan3",
                        "Ctgf",
                        "Arpc2",
                        "Cav1",
                        "Klf6",
                        "Pcolce",
                        "Plk2",
                        "Loxl1",
                        "Phlda3",
                        "Oaf",
                        "Ostf1",
                        "Arhgdib",
                        "Sept11",
                        "Serpinf1",
                        "Sox4",
                        "Tgfb1i1",
                        "Tln1",
                        "Tmed3",
                        "Timp2",
                        "Syngr1",
                        "Tpm2",
                        "Sdc4",
                        "Chd3",
                        "Rock2",
                        "Rps12",
                        "Foxp1",
                        "Cdc42ep3",
                        "H19",
                        "Lrrc58",
                        "Ptp4a2",
                        "Fn1",
                        "Dnajc3",
                        "Glipr2",
                        "Arpc1b",
                        "Ap1s1",
                        "Cyr61",
                        "Hes1",
                        "Kdelr1",
                        "Nenf",
                        "Rab14",
                        "Psap",
                        "Serpinh1",
                        "Twist2",
                        "Klf2",
                        "Rbms1",
                        "P4hb",
                        "Zyx",
                        "Map1b",
                        "Rab34",
                        "Malat1",
                        "Tmem176b",
                        "Ppic",
                        "Gnb2",
                        "Sri",
                        "Mfap2",
                        "Tm9sf3",
                        "Tmed10",
                        "Ctsd",
                        "Dpysl3",
                        "Mybl2",
                        "Reep5",
                        "Emc7",
                        "Gnas",
                        "Hcfc1r1",
                        "Arf4",
                        "Camk2d",
                        "Calu",
                        "Fhl2",
                        "Gm7325",
                        "Sept1",
                        "Sptbn1",
                        "Flna",
                        "mt-Cytb",
                        "Hdlbp",
                        "Ap3s1",
                        "Gng12",
                        "Limd2",
                        "Oxct1",
                        "H13",
                        "Rsu1",
                        "Ncam1",
                        "Wls",
                        "Sepw1",
                        "Gsto1",
                        "Hacd1",
                        "Ndufa8",
                        "Sept7",
                        "Fam195b",
                        "Capn2",
                        "Laptm4a",
                        "Vcan",
                        "Actg1",
                        "Cnih1",
                        "Rcn2",
                        "Emp3",
                        "Ier5",
                        "Cebpb",
                        "Carhsp1",
                        "Abracl",
                        "Msn",
                        "Id1",
                        "Prnp",
                        "Sept2",
                        "Serpinb6a",
                        "Hmga2",
                        "Kdelr3",
                        "Pafah1b2",
                        "Ctbp1",
                        "P3h4",
                        "Junb",
                        "Csrp1",
                        "Hbegf",
                        "Selm",
                        "Axl",
                        "Cfl2",
                        "Nrp1",
                        "Col1a2",
                        "Esd"
                    ],
                    "expression_sum": {
                        "group1": 0.0
                    },
                    "uniprot_ids": [
                        "Q8R0K9"
                    ]
                },
                "Ebna1bp2": {
                    "id": "Ebna1bp2",
                    "type": "Gene",
                    "symbol": "Ebna1bp2",
                    "source": [
                        "Tcf4",
                        "Pou5f1",
                        "Cebpb",
                        "Nr0b1",
                        "Fos",
                        "Jun",
                        "Sox2",
                        "Nanog",
                        "Jund",
                        "Hdac2"
                    ],
                    "target": [],
                    "expression_sum": {
                        "group1": 1.0
                    },
                    "uniprot_ids": [
                        "Q9D903",
                        "A2ACZ1"
                    ]
                },
                "Eef1e1": {
                    "id": "Eef1e1",
                    "type": "Gene",
                    "symbol": "Eef1e1",
                    "source": [
                        "Pou5f1",
                        "Junb",
                        "Jun",
                        "Nanog",
                        "Jund",
                        "Twist2",
                        "Cebpb"
                    ],
                    "target": [],
                    "expression_sum": {
                        "group1": 1.0
                    },
                    "uniprot_ids": [
                        "Q9D1M4",
                        "B0LAB0"
                    ]
                },
                "Eef1g": {
                    "id": "Eef1g",
                    "type": "Gene",
                    "symbol": "Eef1g",
                    "source": [
                        "Tcf4",
                        "Pou5f1",
                        "Foxp1",
                        "Cebpb",
                        "Nfib",
                        "Junb",
                        "Fos",
                        "Jun",
                        "Sox2",
                        "Nanog",
                        "Jund",
                        "Twist2",
                        "Hdac2",
                        "Smc3",
                        "Smarca5",
                        "Sox4"
                    ],
                    "target": [],
                    "expression_sum": {
                        "group1": 32.0
                    },
                    "uniprot_ids": [
                        "Q9D8N0",
                        "Q4FZK2",
                        "Q8R1N8"
                    ]
                },
                "Eif1ad": {
                    "id": "Eif1ad",
                    "type": "Gene",
                    "symbol": "Eif1ad",
                    "source": [
                        "Pou5f1",
                        "Foxp1",
                        "Junb",
                        "Jun",
                        "Sox2",
                        "Hes1",
                        "Nanog",
                        "Jund",
                        "Twist2",
                        "Cebpb",
                        "Sox4"
                    ],
                    "target": [],
                    "expression_sum": {
                        "group1": 0.0
                    },
                    "uniprot_ids": [
                        "Q3THJ3"
                    ]
                },
                "Eif1ax": {
                    "id": "Eif1ax",
                    "type": "Gene",
                    "symbol": "Eif1ax",
                    "source": [
                        "Klf2",
                        "Pou5f1",
                        "Hmga2",
                        "Cebpb",
                        "Nfib",
                        "Junb",
                        "Fos",
                        "Jun",
                        "Ybx1",
                        "Hes1",
                        "Nanog",
                        "Jund",
                        "Twist2",
                        "Hdac2"
                    ],
                    "target": [],
                    "expression_sum": {
                        "group1": 4.0
                    },
                    "uniprot_ids": [
                        "Q8BMJ3"
                    ]
                },
                "Eif2s1": {
                    "id": "Eif2s1",
                    "type": "Gene",
                    "symbol": "Eif2s1",
                    "source": [
                        "Tcf4",
                        "Pou5f1",
                        "Foxp1",
                        "Nfib",
                        "Junb",
                        "Fos",
                        "Jun",
                        "Sox2",
                        "Nanog",
                        "Tfcp2l1",
                        "Jund",
                        "Twist2",
                        "Cebpb",
                        "Smarca5"
                    ],
                    "target": [],
                    "expression_sum": {
                        "group1": 2.0
                    },
                    "uniprot_ids": [
                        "Q6ZWX6",
                        "Q9CV24"
                    ]
                },
                "Eif3b": {
                    "id": "Eif3b",
                    "type": "Gene",
                    "symbol": "Eif3b",
                    "source": [
                        "Pou5f1",
                        "Cebpb",
                        "Nfib",
                        "Eno1",
                        "Junb",
                        "Fos",
                        "Jun",
                        "Sfpq",
                        "Nanog",
                        "Jund",
                        "Twist2",
                        "Hdac2",
                        "Smc3",
                        "Smarca5"
                    ],
                    "target": [],
                    "expression_sum": {
                        "group1": 1.0
                    },
                    "uniprot_ids": [
                        "Q8JZQ9",
                        "Q8CIJ3",
                        "A0A0G2JG48",
                        "Q9CXQ5"
                    ]
                },
                "Eif3e": {
                    "id": "Eif3e",
                    "type": "Gene",
                    "symbol": "Eif3e",
                    "source": [
                        "Pou5f1",
                        "Foxp1",
                        "Cebpb",
                        "Nfib",
                        "Junb",
                        "Ctcf",
                        "Trp53",
                        "Hdac2",
                        "Smarca5",
                        "Sox4"
                    ],
                    "target": [],
                    "expression_sum": {
                        "group1": 6.0
                    },
                    "uniprot_ids": [
                        "P60229",
                        "Q3UIG0",
                        "Q9CT23",
                        "Q6LCK2"
                    ]
                },
                "Eif3g": {
                    "id": "Eif3g",
                    "type": "Gene",
                    "symbol": "Eif3g",
                    "source": [
                        "Tcf4",
                        "Pou5f1",
                        "Cebpb",
                        "Junb",
                        "Fos",
                        "Jun",
                        "Sox2",
                        "Nanog",
                        "Jund",
                        "Twist2",
                        "Hdac2"
                    ],
                    "target": [],
                    "expression_sum": {
                        "group1": 3.0
                    },
                    "uniprot_ids": [
                        "Q9Z1D1",
                        "Q544H0",
                        "Q3THA0"
                    ]
                },
                "Eif3h": {
                    "id": "Eif3h",
                    "type": "Gene",
                    "symbol": "Eif3h",
                    "source": [
                        "Pou5f1",
                        "Foxp1",
                        "Cebpb",
                        "Arf4",
                        "Nfib",
                        "Junb",
                        "Ctcf",
                        "Trp53",
                        "Ybx1",
                        "Twist2",
                        "Hdac2"
                    ],
                    "target": [],
                    "expression_sum": {
                        "group1": 7.0
                    },
                    "uniprot_ids": [
                        "Q91WK2",
                        "Q5M9L0",
                        "Q3TIK5",
                        "Q8BTX5",
                        "Q3THW7",
                        "Q3TII2"
                    ]
                },
                "Eif3i": {
                    "id": "Eif3i",
                    "type": "Gene",
                    "symbol": "Eif3i",
                    "source": [
                        "Pou5f1",
                        "Hmga2",
                        "Cebpb",
                        "Ctcf",
                        "Sox2",
                        "Ybx1",
                        "Jund",
                        "Twist2",
                        "Hdac2",
                        "Smc3"
                    ],
                    "target": [],
                    "expression_sum": {
                        "group1": 6.0
                    },
                    "uniprot_ids": [
                        "Q9QZD9",
                        "A2AE03",
                        "Q3T9Y8",
                        "Q8BTM6"
                    ]
                },
                "Eif3k": {
                    "id": "Eif3k",
                    "type": "Gene",
                    "symbol": "Eif3k",
                    "source": [
                        "Tcf4",
                        "Pou5f1",
                        "Cebpb",
                        "Nfib",
                        "Junb",
                        "Id2",
                        "Jun",
                        "Sox2",
                        "Nanog",
                        "Jund",
                        "Hdac2"
                    ],
                    "target": [],
                    "expression_sum": {
                        "group1": 7.0
                    },
                    "uniprot_ids": [
                        "Q9DBZ5",
                        "Q3TY56",
                        "A0A140LJ59"
                    ]
                },
                "Eif3l": {
                    "id": "Eif3l",
                    "type": "Gene",
                    "symbol": "Eif3l",
                    "source": [
                        "Tcf4",
                        "Pou5f1",
                        "Cebpb",
                        "Junb",
                        "Fos",
                        "Jun",
                        "Sox2",
                        "Ybx1",
                        "Nanog",
                        "Jund",
                        "Hdac2",
                        "Smc3"
                    ],
                    "target": [],
                    "expression_sum": {
                        "group1": 2.0
                    },
                    "uniprot_ids": [
                        "Q8QZY1",
                        "A0A2R8VH97"
                    ]
                },
                "Eif3m": {
                    "id": "Eif3m",
                    "type": "Gene",
                    "symbol": "Eif3m",
                    "source": [
                        "Pou5f1",
                        "Cebpb",
                        "Nfib",
                        "Junb",
                        "Ctcf",
                        "Jun",
                        "Ybx1",
                        "Nanog",
                        "Jund",
                        "Twist2",
                        "Hdac2"
                    ],
                    "target": [],
                    "expression_sum": {
                        "group1": 3.0
                    },
                    "uniprot_ids": [
                        "Q99JX4",
                        "A2A701",
                        "A2A702"
                    ]
                },
                "Eif4a2": {
                    "id": "Eif4a2",
                    "type": "Gene",
                    "symbol": "Eif4a2",
                    "source": [
                        "Tcf4",
                        "Pou5f1",
                        "Foxp1",
                        "Nfib",
                        "Junb",
                        "Jund",
                        "Cebpb",
                        "Sox4"
                    ],
                    "target": [],
                    "expression_sum": {
                        "group1": 1.0
                    },
                    "uniprot_ids": [
                        "P10630",
                        "Q8BTU6",
                        "Q52KC1",
                        "D6RJ11",
                        "D6RJ60",
                        "E9Q561",
                        "A0A338P6X5"
                    ]
                },
                "Eif4h": {
                    "id": "Eif4h",
                    "type": "Gene",
                    "symbol": "Eif4h",
                    "source": [
                        "Tcf4",
                        "Pou5f1",
                        "Cebpb",
                        "Nfib",
                        "Hmgb1",
                        "Junb",
                        "Fos",
                        "Jun",
                        "Sox2",
                        "Ybx1",
                        "Hes1",
                        "Nanog",
                        "Jund",
                        "Hdac2",
                        "Smc3",
                        "Smarca5",
                        "Sox4"
                    ],
                    "target": [],
                    "expression_sum": {
                        "group1": 2.0
                    },
                    "uniprot_ids": [
                        "Q9WUK2",
                        "Q3TG58",
                        "Q564E5",
                        "Q3V244"
                    ]
                },
                "Eif5a": {
                    "id": "Eif5a",
                    "type": "Gene",
                    "symbol": "Eif5a",
                    "source": [
                        "Klf2",
                        "Pou5f1",
                        "Foxp1",
                        "Cebpb",
                        "Hmga2",
                        "Nfib",
                        "Junb",
                        "Fos",
                        "Jun",
                        "Sox2",
                        "Nanog",
                        "Jund",
                        "Twist2",
                        "Hdac2",
                        "Zfp57",
                        "Sox4"
                    ],
                    "target": [],
                    "expression_sum": {
                        "group1": 25.0
                    },
                    "uniprot_ids": [
                        "P63242",
                        "Q7TMB4",
                        "Q7TMA1",
                        "Q7TME3",
                        "J3QPS8",
                        "A0A0A0MQM0",
                        "Q7TNN7",
                        "Q7TNN6"
                    ]
                },
                "Eif6": {
                    "id": "Eif6",
                    "type": "Gene",
                    "symbol": "Eif6",
                    "source": [
                        "Tcf4",
                        "Pou5f1",
                        "Junb",
                        "Fos",
                        "Jun",
                        "Sox2",
                        "Nanog",
                        "Jund",
                        "Twist2",
                        "Cebpb"
                    ],
                    "target": [],
                    "expression_sum": {
                        "group1": 2.0
                    },
                    "uniprot_ids": [
                        "O55135",
                        "Q545K4",
                        "Q3U818",
                        "B1AZQ4",
                        "D6RG53",
                        "A6PWZ2",
                        "D6RJJ3",
                        "Q3U740",
                        "Q9R071",
                        "Q3UA13",
                        "Q3UBJ6"
                    ]
                },
                "Elof1": {
                    "id": "Elof1",
                    "type": "Gene",
                    "symbol": "Elof1",
                    "source": [
                        "Pou5f1",
                        "Cebpb",
                        "Junb",
                        "Jun",
                        "Jund",
                        "Twist2",
                        "Hdac2"
                    ],
                    "target": [],
                    "expression_sum": {
                        "group1": 1.0
                    },
                    "uniprot_ids": [
                        "P60003",
                        "Q545S6"
                    ]
                },
                "Emc10": {
                    "id": "Emc10",
                    "type": "Gene",
                    "symbol": "Emc10",
                    "source": [
                        "Pou5f1",
                        "Cebpb",
                        "Nono",
                        "Junb",
                        "Fos",
                        "Id2",
                        "Trp53",
                        "Twist2",
                        "Hdac2",
                        "Smc3"
                    ],
                    "target": [],
                    "expression_sum": {
                        "group1": 1.0
                    },
                    "uniprot_ids": [
                        "Q3TAS6",
                        "A0A0X1KG67",
                        "D3Z665"
                    ]
                },
                "Emc6": {
                    "id": "Emc6",
                    "type": "Gene",
                    "symbol": "Emc6",
                    "source": [
                        "Pou5f1",
                        "Jun",
                        "Sox2",
                        "Nanog",
                        "Jund",
                        "Twist2",
                        "Cebpb",
                        "Sox4"
                    ],
                    "target": [],
                    "expression_sum": {
                        "group1": 1.0
                    },
                    "uniprot_ids": [
                        "Q9CQW0"
                    ]
                },
                "Emd": {
                    "id": "Emd",
                    "type": "Gene",
                    "symbol": "Emd",
                    "source": [
                        "Tcf4",
                        "Pou5f1",
                        "Foxp1",
                        "Cebpb",
                        "Nfib",
                        "Hmgb1",
                        "Junb",
                        "Jun",
                        "Ybx1",
                        "Jund",
                        "Twist2",
                        "Hdac2"
                    ],
                    "target": [],
                    "expression_sum": {
                        "group1": 1.0
                    },
                    "uniprot_ids": [
                        "O08579",
                        "I7HJS1",
                        "Q3THM8",
                        "B7FAU5",
                        "A2AM95",
                        "D6RFS0"
                    ]
                },
                "Emg1": {
                    "id": "Emg1",
                    "type": "Gene",
                    "symbol": "Emg1",
                    "source": [
                        "Klf2",
                        "Tcf4",
                        "Pou5f1",
                        "Foxp1",
                        "Nfib",
                        "Junb",
                        "Fos",
                        "Jun",
                        "Sox2",
                        "Nanog",
                        "Jund",
                        "Twist2",
                        "Cebpb",
                        "Sox4"
                    ],
                    "target": [],
                    "expression_sum": {
                        "group1": 2.0
                    },
                    "uniprot_ids": [
                        "O35130",
                        "Q542P8",
                        "A0A0N4SUL6"
                    ]
                },
                "Eno1": {
                    "id": "Eno1",
                    "type": "TF",
                    "symbol": "Eno1",
                    "source": [
                        "Tcf4",
                        "Pou5f1",
                        "Cebpb",
                        "Junb",
                        "Jun",
                        "Sox2",
                        "Ybx1",
                        "Hes1",
                        "Nanog",
                        "Jund",
                        "Twist2",
                        "Hdac2",
                        "Smc3"
                    ],
                    "target": [
                        "Arf1",
                        "Sar1a",
                        "Fgfr2",
                        "Aacs",
                        "Cox8a",
                        "Spr",
                        "Sucla2",
                        "Igfbp2",
                        "1110008F13Rik",
                        "Col12a1",
                        "Spop",
                        "Ppfibp1",
                        "Babam1",
                        "Zfand6",
                        "Acadvl",
                        "Ctnna1",
                        "Pck2",
                        "Lgals3",
                        "Med28",
                        "Nsd1",
                        "Pdlim7",
                        "Baiap2",
                        "Evi5",
                        "D8Ertd738e",
                        "Actn1",
                        "Nr0b1",
                        "Bbx",
                        "Dnajc25",
                        "Tra2b",
                        "Arpc4",
                        "Sec61g",
                        "Chd1",
                        "Aga",
                        "Snrnp27",
                        "Tgfbi",
                        "Timp3",
                        "Lrrc59",
                        "Akr1a1",
                        "2310022B05Rik",
                        "Akap9",
                        "Arl6ip5",
                        "Pdcd6",
                        "Ube2d2a",
                        "Hras",
                        "Tmem160",
                        "Cdipt",
                        "Pkn2",
                        "Plaur",
                        "Capza2",
                        "Rpl36al",
                        "Pcolce",
                        "2310036O22Rik",
                        "1600012H06Rik",
                        "Ppp1ca",
                        "Lgals9",
                        "Ahnak2",
                        "Psmc3",
                        "Cdc16",
                        "Sec62",
                        "Luc7l2",
                        "Ndufb9",
                        "Arpp19",
                        "Add1",
                        "Cfap36",
                        "Arpc1b",
                        "Col3a1",
                        "Cyr61",
                        "Atp6v1g1",
                        "Rpl24",
                        "Fam177a",
                        "Copb1",
                        "Pttg1",
                        "1700123O20Rik",
                        "Dpysl3",
                        "Ddost",
                        "Eci2",
                        "Gng12",
                        "Dbn1",
                        "Kcmf1",
                        "Bckdk",
                        "Tarbp2",
                        "Fam195b",
                        "Mrps36",
                        "Actg1",
                        "Immt",
                        "Vkorc1l1",
                        "Copa",
                        "2010111I01Rik",
                        "Rpl37",
                        "Atf4",
                        "Vcpkmt",
                        "9430016H08Rik",
                        "Eif3b",
                        "Zswim6",
                        "Col1a2",
                        "Atp6v0b",
                        "Scd1",
                        "Armc1",
                        "Ak1",
                        "Cast",
                        "Med9",
                        "Igf2",
                        "Csnk1a1",
                        "Pgls",
                        "Bdnf",
                        "Hspa13",
                        "Tmsb10",
                        "Naa20",
                        "Nras",
                        "Anxa2",
                        "Eif3c",
                        "Ikbip",
                        "Suz12",
                        "Cox7a2l",
                        "Vim",
                        "Basp1",
                        "1700020I14Rik",
                        "Epcam",
                        "Crispld2",
                        "Tomm5",
                        "Ano6",
                        "Ak2",
                        "Mrpl17",
                        "Trip11",
                        "1110004F10Rik",
                        "Rpl36a",
                        "Rpl29",
                        "Ppp2r1a",
                        "Xrn2",
                        "Rps29",
                        "2310009B15Rik",
                        "Arl2bp",
                        "Dph3",
                        "S100a6",
                        "Arhgap5",
                        "Med13l",
                        "Alg5",
                        "Cd63",
                        "Lbh",
                        "Elovl5",
                        "Zfp639",
                        "Itgav",
                        "Rpl28",
                        "Lurap1l",
                        "Ctsl",
                        "Cox6a1",
                        "Cops2",
                        "Araf",
                        "Tspan5",
                        "Pdha1",
                        "Tnfrsf11b",
                        "Lnp",
                        "DHRSX",
                        "Rpl18",
                        "Atp5d",
                        "Ifrd1",
                        "Acadl",
                        "Ndufaf4",
                        "Mrps28",
                        "Sltm",
                        "Fkbp2",
                        "Acer2",
                        "Xpo1",
                        "Upp1",
                        "Smc1a",
                        "Polr2m",
                        "Snx5",
                        "Bod1l",
                        "Trap1a",
                        "Srpk2",
                        "Mfap2",
                        "Antxr1",
                        "Pcbp2",
                        "Ndufc2",
                        "Fhl2",
                        "Med21",
                        "Cnih4",
                        "Pop7",
                        "Morf4l2",
                        "Snx7",
                        "Tmem59",
                        "Arhgap42",
                        "Fam111a",
                        "Gm10073",
                        "Timm22",
                        "Sav1",
                        "Kpna4",
                        "Actr10",
                        "Gde1",
                        "Rab12",
                        "Rps15",
                        "Arl1",
                        "Eif2s2",
                        "Amotl2",
                        "Vapb",
                        "Arf5",
                        "Chmp3",
                        "Hsbp1",
                        "Actr3",
                        "Pja1",
                        "Efemp2",
                        "Nup50",
                        "Camk2g",
                        "Plgrkt",
                        "Actr1b",
                        "Fth1",
                        "9530068E07Rik",
                        "Flnb",
                        "Acot7",
                        "Abcf1",
                        "Ppp3ca",
                        "Rplp0",
                        "Ahnak",
                        "Mpc2",
                        "Prdx4",
                        "Eif4g2",
                        "Aes",
                        "Lamp2",
                        "Twist1",
                        "Gpr89",
                        "Lage3",
                        "mt-Co3",
                        "Coq10b",
                        "Aldoc",
                        "Nudcd2",
                        "Pdcd5",
                        "Fam96a",
                        "Aco2",
                        "Dynll2",
                        "Myof",
                        "Rab10",
                        "Trpc4ap",
                        "Midn",
                        "Syncrip",
                        "Ict1",
                        "Desi1",
                        "Rpn1",
                        "Ssr4",
                        "Dlgap4",
                        "Sdc1",
                        "Lmf2",
                        "F3",
                        "Mrpl54",
                        "Son",
                        "Acp1",
                        "Sept11",
                        "Twf1",
                        "Arl16",
                        "Gna11",
                        "Ubc",
                        "Lman2",
                        "Prpf40a",
                        "0610011F06Rik",
                        "Zfp560",
                        "Rbck1",
                        "Mrpl57",
                        "2010107E04Rik",
                        "Lsm6",
                        "Gnb4",
                        "Psap",
                        "Scd2",
                        "Fdx1l",
                        "Ppic",
                        "Ctnnb1",
                        "Dync1i2",
                        "Tma7",
                        "Rnase4",
                        "mt-Cytb",
                        "Efemp1",
                        "Arid5b",
                        "Psmd8",
                        "Csnk1d",
                        "Sparc",
                        "Cdc27",
                        "Stmn2",
                        "Sept2",
                        "Dhx15",
                        "Hsph1",
                        "Mrpl20",
                        "Srp9",
                        "Hnrnpdl",
                        "Clint1",
                        "Syap1",
                        "Ckap4",
                        "Dppa5a",
                        "Comt",
                        "Actr1a",
                        "Avpi1",
                        "Tinagl1",
                        "Cox19",
                        "Pdia3",
                        "Chmp5",
                        "Rpl10a",
                        "Aff4",
                        "Poldip2",
                        "Eif4e2",
                        "Alkbh1",
                        "Myo1c",
                        "Slmo2",
                        "Prkacb",
                        "Phb2",
                        "Phgdh",
                        "Platr10",
                        "Bud31",
                        "Pdap1",
                        "Anxa1",
                        "Prkar1a",
                        "Gm10263",
                        "Pfn1",
                        "Gm1673",
                        "Timp1",
                        "Bmpr2",
                        "Wdr83os",
                        "Cnot4",
                        "Tuba1a",
                        "Minos1",
                        "Golt1b",
                        "Fst",
                        "Tia1",
                        "Scamp3",
                        "Rpl27a",
                        "Palld",
                        "Llph",
                        "Rhoj",
                        "Edf1",
                        "2200002D01Rik",
                        "Dtnbp1",
                        "Zfp36l2",
                        "Ifitm3",
                        "Wnk1",
                        "Psmc2",
                        "Cd164",
                        "Yy1",
                        "Trappc6b",
                        "Snx4",
                        "Hmgn3",
                        "Htatsf1",
                        "Gm9843",
                        "Ascc3",
                        "Rpn2",
                        "Errfi1",
                        "Eid1",
                        "Kif1b",
                        "Plaa",
                        "Arhgdib",
                        "Hsd17b14",
                        "Abce1",
                        "Dhx36",
                        "Gm10260",
                        "Fads3",
                        "Magt1",
                        "H19",
                        "Fbxo15",
                        "Txnl1",
                        "Mesdc2",
                        "Dnajc3",
                        "2700094K13Rik",
                        "Arhgdia",
                        "Myl12a",
                        "Rac1",
                        "Cdkn2b",
                        "Ralbp1",
                        "Acat1",
                        "Akt1",
                        "Slirp",
                        "Arf4",
                        "Calu",
                        "Arpc5",
                        "Yif1b",
                        "Tmx1",
                        "Ppp2r4",
                        "Cwc15",
                        "Sepw1",
                        "Laptm4a",
                        "Rps27rt",
                        "Rheb",
                        "Rftn1",
                        "Alpl",
                        "Ly6e",
                        "Sptssa"
                    ],
                    "expression_sum": {
                        "group1": 6.0
                    },
                    "uniprot_ids": [
                        "P17182",
                        "Q6PHC1",
                        "Q5FW97",
                        "B1ARR7",
                        "B0QZL1",
                        "B1ARR6"
                    ]
                },
                "Erh": {
                    "id": "Erh",
                    "type": "Gene",
                    "symbol": "Erh",
                    "source": [
                        "Tcf4",
                        "Pou5f1",
                        "Cebpb",
                        "Nfib",
                        "Junb",
                        "Fos",
                        "Jun",
                        "Sox2",
                        "Tbx3",
                        "Nanog",
                        "Jund",
                        "Twist2",
                        "Hdac2",
                        "Zfp57",
                        "Sox4"
                    ],
                    "target": [],
                    "expression_sum": {
                        "group1": 11.0
                    },
                    "uniprot_ids": [
                        "Q62167",
                        "P84089",
                        "Q4FZH7",
                        "A0A1W2P7H9",
                        "G3UW85",
                        "A0A1W2P7T3"
                    ]
                },
                "Esf1": {
                    "id": "Esf1",
                    "type": "Gene",
                    "symbol": "Esf1",
                    "source": [
                        "Tcf4",
                        "Pou5f1",
                        "Nfib",
                        "Junb",
                        "Fos",
                        "Jun",
                        "Nanog",
                        "Jund",
                        "Twist2",
                        "Cebpb"
                    ],
                    "target": [],
                    "expression_sum": {
                        "group1": 0.0
                    },
                    "uniprot_ids": [
                        "Q3V1V3",
                        "A2APY6",
                        "Q9D801",
                        "Q8BK69",
                        "Q8BM03",
                        "B2RXU2",
                        "Q8K089"
                    ]
                },
                "Etfb": {
                    "id": "Etfb",
                    "type": "Gene",
                    "symbol": "Etfb",
                    "source": [
                        "Tcf4",
                        "Pou5f1",
                        "Hmga2",
                        "Cebpb",
                        "Junb",
                        "Jun",
                        "Jund",
                        "Twist2",
                        "Hdac2"
                    ],
                    "target": [],
                    "expression_sum": {
                        "group1": 2.0
                    },
                    "uniprot_ids": [
                        "Q9DCW4",
                        "A0A0U1RNR3",
                        "A0A0U1RNP5",
                        "A0A0U1RQB4",
                        "A0A0U1RNK9"
                    ]
                },
                "Exosc5": {
                    "id": "Exosc5",
                    "type": "Gene",
                    "symbol": "Exosc5",
                    "source": [
                        "Pou5f1",
                        "Foxp1",
                        "Trim28",
                        "Junb",
                        "Jun",
                        "Sox2",
                        "Hes1",
                        "Nanog",
                        "Jund",
                        "Twist2",
                        "Cebpb",
                        "Zfp57",
                        "Mybl2"
                    ],
                    "target": [],
                    "expression_sum": {
                        "group1": 0.0
                    },
                    "uniprot_ids": [
                        "Q9CRA8",
                        "A0A0U1RPX0",
                        "A0A0U1RPC2",
                        "Q3U2K4"
                    ]
                },
                "Ezh2": {
                    "id": "Ezh2",
                    "type": "Gene",
                    "symbol": "Ezh2",
                    "source": [
                        "Klf6",
                        "Tcf4",
                        "Pou5f1",
                        "Nfib",
                        "Junb",
                        "Fos",
                        "Jun",
                        "Hes1",
                        "Nanog",
                        "Jund",
                        "Twist2",
                        "Cebpb",
                        "Sox4"
                    ],
                    "target": [],
                    "expression_sum": {
                        "group1": 0.0
                    },
                    "uniprot_ids": [
                        "Q61188",
                        "Q6AXH7",
                        "Q3U575",
                        "Q571L5",
                        "E9PWK3",
                        "D3Z774",
                        "Q3TZH6",
                        "F6T3Z0",
                        "A0A0N4SUQ7",
                        "A0A0N4SUQ8",
                        "F7AQX0",
                        "F7CW38"
                    ]
                },
                "Fam104a": {
                    "id": "Fam104a",
                    "type": "Gene",
                    "symbol": "Fam104a",
                    "source": [
                        "Pou5f1",
                        "Foxp1",
                        "Cebpb",
                        "Junb",
                        "Id2",
                        "Jun",
                        "Sox2",
                        "Hdac2",
                        "Smarca5"
                    ],
                    "target": [],
                    "expression_sum": {
                        "group1": 2.0
                    },
                    "uniprot_ids": [
                        "Q9CQP1",
                        "A2A6P4",
                        "Q8BKU4",
                        "Q3TY58",
                        "Q3TYF6"
                    ]
                },
                "Fam32a": {
                    "id": "Fam32a",
                    "type": "Gene",
                    "symbol": "Fam32a",
                    "source": [
                        "Twist2",
                        "Jun",
                        "Cebpb",
                        "Pou5f1"
                    ],
                    "target": [],
                    "expression_sum": {
                        "group1": 1.0
                    },
                    "uniprot_ids": [
                        "Q9CR80",
                        "Q78XM1"
                    ]
                },
                "Fam49b": {
                    "id": "Fam49b",
                    "type": "Gene",
                    "symbol": "Fam49b",
                    "source": [
                        "Pou5f1",
                        "Foxp1",
                        "Junb",
                        "Fos",
                        "Id2",
                        "Jun",
                        "Hes1",
                        "Nanog",
                        "Jund",
                        "Cebpb"
                    ],
                    "target": [],
                    "expression_sum": {
                        "group1": 0.0
                    },
                    "uniprot_ids": [
                        "Q921M7"
                    ]
                },
                "Fbl": {
                    "id": "Fbl",
                    "type": "Gene",
                    "symbol": "Fbl",
                    "source": [
                        "Pou5f1",
                        "Foxp1",
                        "Junb",
                        "Fos",
                        "Jun",
                        "Sox2",
                        "Hes1",
                        "Nanog",
                        "Jund",
                        "Twist2",
                        "Cebpb"
                    ],
                    "target": [],
                    "expression_sum": {
                        "group1": 2.0
                    },
                    "uniprot_ids": [
                        "P35550",
                        "A0A140LIR6",
                        "Q3UJS2"
                    ]
                },
                "Fblim1": {
                    "id": "Fblim1",
                    "type": "Gene",
                    "symbol": "Fblim1",
                    "source": [
                        "Pou5f1",
                        "Jun",
                        "Nanog",
                        "Tfcp2l1",
                        "Cebpb",
                        "Sox4"
                    ],
                    "target": [],
                    "expression_sum": {
                        "group1": 0.0
                    },
                    "uniprot_ids": [
                        "Q71FD7",
                        "A2ADE8",
                        "A2ADE6",
                        "A2ADE7",
                        "A2ADE9",
                        "A2ADF3",
                        "A2ADF1",
                        "A2ADF2",
                        "A2ADE5",
                        "A2ADF4"
                    ]
                },
                "Fcf1": {
                    "id": "Fcf1",
                    "type": "Gene",
                    "symbol": "Fcf1",
                    "source": [
                        "Pou5f1",
                        "Foxp1",
                        "Junb",
                        "Jun",
                        "Sox2",
                        "Nanog",
                        "Jund",
                        "Twist2",
                        "Cebpb",
                        "Mybl2"
                    ],
                    "target": [],
                    "expression_sum": {
                        "group1": 1.0
                    },
                    "uniprot_ids": [
                        "Q9CTH6",
                        "E9Q186"
                    ]
                },
                "Fdft1": {
                    "id": "Fdft1",
                    "type": "Gene",
                    "symbol": "Fdft1",
                    "source": [
                        "Tcf4",
                        "Pou5f1",
                        "Foxp1",
                        "Nfib",
                        "Junb",
                        "Jun",
                        "Jund",
                        "Cebpb",
                        "Sox4"
                    ],
                    "target": [],
                    "expression_sum": {
                        "group1": 1.0
                    },
                    "uniprot_ids": [
                        "P53798",
                        "A0A571BEK9",
                        "A0A286YD20",
                        "Q3TS40"
                    ]
                },
                "Fdps": {
                    "id": "Fdps",
                    "type": "Gene",
                    "symbol": "Fdps",
                    "source": [
                        "Pou5f1",
                        "Arf4",
                        "Nfib",
                        "Junb",
                        "Fos",
                        "Jun",
                        "Jund",
                        "Twist2",
                        "Cebpb"
                    ],
                    "target": [],
                    "expression_sum": {
                        "group1": 3.0
                    },
                    "uniprot_ids": [
                        "Q920E5",
                        "Q4FJN9",
                        "A0A0G2JEB3",
                        "A0A0G2JDJ5",
                        "A0A0G2JE82",
                        "Q3TMB3",
                        "Q5M8R9",
                        "Q3US29"
                    ]
                },
                "Fhl2": {
                    "id": "Fhl2",
                    "type": "Gene",
                    "symbol": "Fhl2",
                    "source": [
                        "E2f4",
                        "Pou5f1",
                        "Cebpb",
                        "Trim28",
                        "Eno1",
                        "Ctcf",
                        "Trp53",
                        "Tbx3",
                        "Ybx1",
                        "Nanog",
                        "Hdac2",
                        "Zfp57"
                    ],
                    "target": [],
                    "expression_sum": {
                        "group1": 2.0
                    },
                    "uniprot_ids": [
                        "O70433",
                        "Q543D7",
                        "A0A087WR06"
                    ]
                },
                "Fkbp10": {
                    "id": "Fkbp10",
                    "type": "Gene",
                    "symbol": "Fkbp10",
                    "source": [
                        "E2f4",
                        "Pou5f1",
                        "Cebpb",
                        "Rest",
                        "Atf5",
                        "Ctcf",
                        "Trp53",
                        "Hdac1",
                        "Sox2",
                        "Tbx3",
                        "Nanog",
                        "Hdac2",
                        "Zfp57",
                        "Smarca5"
                    ],
                    "target": [],
                    "expression_sum": {
                        "group1": 3.0
                    },
                    "uniprot_ids": [
                        "Q61576",
                        "Q3UNJ3",
                        "F6W360",
                        "A2A4H9"
                    ]
                },
                "Fnta": {
                    "id": "Fnta",
                    "type": "Gene",
                    "symbol": "Fnta",
                    "source": [
                        "Pou5f1",
                        "Foxp1",
                        "Nfib",
                        "Junb",
                        "Jun",
                        "Nanog",
                        "Jund",
                        "Twist2",
                        "Cebpb"
                    ],
                    "target": [],
                    "expression_sum": {
                        "group1": 1.0
                    },
                    "uniprot_ids": [
                        "Q61239",
                        "Q541Z2"
                    ]
                },
                "Fstl1": {
                    "id": "Fstl1",
                    "type": "Gene",
                    "symbol": "Fstl1",
                    "source": [
                        "Pou5f1",
                        "Trim28",
                        "Cebpb",
                        "Rest",
                        "Ctcf",
                        "Trp53",
                        "Sox2",
                        "Klf5",
                        "Tbx3",
                        "Ybx1",
                        "Nanog",
                        "Hdac2",
                        "Zfp57",
                        "Smarca5"
                    ],
                    "target": [],
                    "expression_sum": {
                        "group1": 7.0
                    },
                    "uniprot_ids": [
                        "Q62356"
                    ]
                },
                "Ftsj3": {
                    "id": "Ftsj3",
                    "type": "Gene",
                    "symbol": "Ftsj3",
                    "source": [
                        "Klf2",
                        "Tcf4",
                        "Pou5f1",
                        "Junb",
                        "Jun",
                        "Sox2",
                        "Nanog",
                        "Jund",
                        "Twist2",
                        "Cebpb"
                    ],
                    "target": [],
                    "expression_sum": {
                        "group1": 0.0
                    },
                    "uniprot_ids": [
                        "Q9DBE9"
                    ]
                },
                "G3bp1": {
                    "id": "G3bp1",
                    "type": "Gene",
                    "symbol": "G3bp1",
                    "source": [
                        "Tcf4",
                        "Pou5f1",
                        "Foxp1",
                        "Cebpb",
                        "Nfib",
                        "Junb",
                        "Fos",
                        "Jun",
                        "Sox2",
                        "Hes1",
                        "Nanog",
                        "Jund",
                        "Hdac2",
                        "Smarca5"
                    ],
                    "target": [],
                    "expression_sum": {
                        "group1": 3.0
                    },
                    "uniprot_ids": [
                        "P97855",
                        "Q571F9",
                        "Q3UR88"
                    ]
                },
                "Gabarap": {
                    "id": "Gabarap",
                    "type": "Gene",
                    "symbol": "Gabarap",
                    "source": [
                        "Pou5f1",
                        "Trim28",
                        "Cebpb",
                        "Rest",
                        "Atf5",
                        "Hmgb1",
                        "Ctcf",
                        "Trp53",
                        "Hdac1",
                        "Klf5",
                        "Zfp57",
                        "Hdac2",
                        "Smc3"
                    ],
                    "target": [],
                    "expression_sum": {
                        "group1": 10.0
                    },
                    "uniprot_ids": [
                        "Q9DCD6",
                        "B1AR50",
                        "A0A1S6GWH0"
                    ]
                },
                "Gabarapl2": {
                    "id": "Gabarapl2",
                    "type": "Gene",
                    "symbol": "Gabarapl2",
                    "source": [
                        "Tcf4",
                        "Pou5f1",
                        "Nfib",
                        "Junb",
                        "Fos",
                        "Jun",
                        "Sox2",
                        "Tbx3",
                        "Nanog",
                        "Jund",
                        "Twist2",
                        "Cebpb"
                    ],
                    "target": [],
                    "expression_sum": {
                        "group1": 1.0
                    },
                    "uniprot_ids": [
                        "P60521"
                    ]
                },
                "Galk1": {
                    "id": "Galk1",
                    "type": "Gene",
                    "symbol": "Galk1",
                    "source": [
                        "Pou5f1",
                        "Cebpb",
                        "Nfib",
                        "Trp53",
                        "Jun",
                        "Hes1",
                        "Hdac2"
                    ],
                    "target": [],
                    "expression_sum": {
                        "group1": 2.0
                    },
                    "uniprot_ids": [
                        "Q9R0N0",
                        "Q9CXZ9",
                        "Q9CWW5",
                        "Q80UL3"
                    ]
                },
                "Gapdh": {
                    "id": "Gapdh",
                    "type": "Gene",
                    "symbol": "Gapdh",
                    "source": [
                        "Klf2",
                        "Pou5f1",
                        "Foxp1",
                        "Cebpb",
                        "Nfib",
                        "Junb",
                        "Sox2",
                        "Ybx1",
                        "Nanog",
                        "Jund",
                        "Twist2",
                        "Hdac2",
                        "Smc3",
                        "Smarca5"
                    ],
                    "target": [],
                    "expression_sum": {
                        "group1": 9.0
                    },
                    "uniprot_ids": [
                        "P16858",
                        "S4R1W8",
                        "D2KHZ9",
                        "S4R1N5",
                        "A0A0A0MQF6",
                        "S4R257",
                        "Q3TUZ9",
                        "W8QM43",
                        "Q2VWQ4",
                        "Q4VBD1"
                    ]
                },
                "Gar1": {
                    "id": "Gar1",
                    "type": "Gene",
                    "symbol": "Gar1",
                    "source": [
                        "Tcf4",
                        "Pou5f1",
                        "Foxp1",
                        "Junb",
                        "Fos",
                        "Jun",
                        "Sox2",
                        "Hes1",
                        "Nanog",
                        "Jund",
                        "Twist2",
                        "Cebpb",
                        "Sox4"
                    ],
                    "target": [],
                    "expression_sum": {
                        "group1": 1.0
                    },
                    "uniprot_ids": [
                        "Q9CY66",
                        "F6SL78",
                        "D3YZ09",
                        "Q3TKG5"
                    ]
                },
                "Gart": {
                    "id": "Gart",
                    "type": "Gene",
                    "symbol": "Gart",
                    "source": [
                        "Tcf4",
                        "Pou5f1",
                        "Foxp1",
                        "Junb",
                        "Jun",
                        "Sox2",
                        "Nanog",
                        "Jund",
                        "Twist2",
                        "Cebpb",
                        "Sox4"
                    ],
                    "target": [],
                    "expression_sum": {
                        "group1": 0.0
                    },
                    "uniprot_ids": [
                        "Q64737",
                        "A0A338P676",
                        "Q3TH49",
                        "A0A338P6W0",
                        "D6RCG1",
                        "A0A338P6T2",
                        "A0A338P6X4",
                        "Q3UJP8"
                    ]
                },
                "Gdi2": {
                    "id": "Gdi2",
                    "type": "Gene",
                    "symbol": "Gdi2",
                    "source": [
                        "Tcf4",
                        "Pou5f1",
                        "Cebpb",
                        "Nfib",
                        "Ctcf",
                        "Junb",
                        "Fos",
                        "Jun",
                        "Nanog",
                        "Jund",
                        "Hdac2"
                    ],
                    "target": [],
                    "expression_sum": {
                        "group1": 5.0
                    },
                    "uniprot_ids": [
                        "Q61598",
                        "Q9CZ18",
                        "A0A1Y7VL99",
                        "Q3TIY6",
                        "Q3UPA3",
                        "Q3UUX9",
                        "A0A1Y7VLG4",
                        "Q3UC72"
                    ]
                },
                "Gfer": {
                    "id": "Gfer",
                    "type": "Gene",
                    "symbol": "Gfer",
                    "source": [
                        "Pou5f1",
                        "Jun",
                        "Sox2",
                        "Hes1",
                        "Jund",
                        "Cebpb"
                    ],
                    "target": [],
                    "expression_sum": {
                        "group1": 0.0
                    },
                    "uniprot_ids": [
                        "P56213",
                        "A0A3Q4EGL6",
                        "A0A3Q4EII8"
                    ]
                },
                "Glo1": {
                    "id": "Glo1",
                    "type": "Gene",
                    "symbol": "Glo1",
                    "source": [
                        "Tcf4",
                        "Pou5f1",
                        "Fos",
                        "Jun",
                        "Nanog",
                        "Jund",
                        "Cebpb"
                    ],
                    "target": [],
                    "expression_sum": {
                        "group1": 4.0
                    },
                    "uniprot_ids": [
                        "Q9CPU0",
                        "A0A494B970",
                        "A5GZX3",
                        "A0A494BBE7",
                        "A0A494BAF7"
                    ]
                },
                "Gltscr2": {
                    "id": "Gltscr2",
                    "type": "Gene",
                    "symbol": "Gltscr2",
                    "source": [
                        "Pou5f1",
                        "Ctbp1",
                        "Junb",
                        "Prrx1",
                        "Jun",
                        "Sox2",
                        "Nanog",
                        "Jund",
                        "Cebpb",
                        "Sox4"
                    ],
                    "target": [],
                    "expression_sum": {
                        "group1": 2.0
                    },
                    "uniprot_ids": [
                        "Q8BK35",
                        "Q8R126",
                        "Q8BTX4",
                        "Q9CV23",
                        "Q3USL3"
                    ]
                },
                "Gnb2l1": {
                    "id": "Gnb2l1",
                    "type": "Gene",
                    "symbol": "Gnb2l1",
                    "source": [
                        "Pou5f1",
                        "Cebpb",
```
