## Supplement 1 (MEF vs. ESC) for "AGEAS: Automated Machine Learning based Genetic Regulatory Element Extraction System": pseudo_sample_GRNs.js (part 2 of 819)

```
                        "Arf4",
                        "Junb",
                        "Fos",
                        "Jun",
                        "Sox2",
                        "Nanog",
                        "Jund",
                        "Twist2",
                        "Hdac2",
                        "Sox4"
                    ],
                    "target": [],
                    "expression_sum": {
                        "group1": 27.0
                    },
                    "uniprot_ids": [
                        "P68040"
                    ]
                },
                "Gnl3": {
                    "id": "Gnl3",
                    "type": "Gene",
                    "symbol": "Gnl3",
                    "source": [
                        "Tcf4",
                        "Pou5f1",
                        "Junb",
                        "Jun",
                        "Sox2",
                        "Hes1",
                        "Nanog",
                        "Jund",
                        "Twist2",
                        "Cebpb",
                        "Sox4"
                    ],
                    "target": [],
                    "expression_sum": {
                        "group1": 1.0
                    },
                    "uniprot_ids": [
                        "Q8CI11",
                        "A0A2I3BPZ6",
                        "A0A2I3BR82",
                        "A0A2I3BRV9",
                        "A0A2I3BR32",
                        "Q3TK27"
                    ]
                },
                "Got1": {
                    "id": "Got1",
                    "type": "Gene",
                    "symbol": "Got1",
                    "source": [
                        "Pou5f1",
                        "Foxp1",
                        "Junb",
                        "Jun",
                        "Sox2",
                        "Nanog",
                        "Jund",
                        "Cebpb"
                    ],
                    "target": [],
                    "expression_sum": {
                        "group1": 0.0
                    },
                    "uniprot_ids": [
                        "P05201",
                        "F7ALS6"
                    ]
                },
                "Gpi1": {
                    "id": "Gpi1",
                    "type": "Gene",
                    "symbol": "Gpi1",
                    "source": [
                        "E2f4",
                        "Foxp1",
                        "Cebpb",
                        "Pou5f1",
                        "Rest",
                        "Trim28",
                        "Nfib",
                        "Ctcf",
                        "Junb",
                        "Trp53",
                        "Ybx1",
                        "Hdac2",
                        "Smc3",
                        "Smarca5"
                    ],
                    "target": [],
                    "expression_sum": {
                        "group1": 2.0
                    },
                    "uniprot_ids": [
                        "P06745",
                        "A0A0U1RQ72",
                        "A0A0U1RP58",
                        "A0A0U1RP97",
                        "A0A0U1RQ18",
                        "A0A0U1RPC9",
                        "B7ZWL9",
                        "B2RXT5"
                    ]
                },
                "Gpx1": {
                    "id": "Gpx1",
                    "type": "Gene",
                    "symbol": "Gpx1",
                    "source": [
                        "Klf2",
                        "Pou5f1",
                        "Junb",
                        "Jun",
                        "Sox2",
                        "Nanog",
                        "Tfcp2l1",
                        "Jund",
                        "Twist2",
                        "Cebpb",
                        "Smc3"
                    ],
                    "target": [],
                    "expression_sum": {
                        "group1": 6.0
                    },
                    "uniprot_ids": [
                        "P11352",
                        "A0A0A6YVV2",
                        "A0A0A6YY34"
                    ]
                },
                "Gpx8": {
                    "id": "Gpx8",
                    "type": "Gene",
                    "symbol": "Gpx8",
                    "source": [
                        "Pou5f1",
                        "Cebpb",
                        "Arf4",
                        "Ctcf",
                        "Trp53",
                        "Sox2",
                        "Klf5",
                        "Tbx3",
                        "Zfp57",
                        "Nanog",
                        "Hdac2",
                        "Smc3",
                        "Smarca5"
                    ],
                    "target": [],
                    "expression_sum": {
                        "group1": 3.0
                    },
                    "uniprot_ids": [
                        "Q9D7B7",
                        "A0A338P7G6"
                    ]
                },
                "Grb10": {
                    "id": "Grb10",
                    "type": "Gene",
                    "symbol": "Grb10",
                    "source": [
                        "Pou5f1",
                        "Trim28",
                        "Cebpb",
                        "Nfib",
                        "Ctcf",
                        "Hdac1",
                        "Klf5",
                        "Tbx3",
                        "Hdac2",
                        "Zfp57"
                    ],
                    "target": [],
                    "expression_sum": {
                        "group1": 4.0
                    },
                    "uniprot_ids": [
                        "Q60760",
                        "Q5SUW3",
                        "Q5SUW0",
                        "B1ATS7",
                        "B1ATS8",
                        "Q3TFU9",
                        "Q80Z28"
                    ]
                },
                "Grpel1": {
                    "id": "Grpel1",
                    "type": "Gene",
                    "symbol": "Grpel1",
                    "source": [
                        "Klf2",
                        "Pou5f1",
                        "Foxp1",
                        "Junb",
                        "Fos",
                        "Jun",
                        "Sox2",
                        "Nanog",
                        "Jund",
                        "Cebpb"
                    ],
                    "target": [],
                    "expression_sum": {
                        "group1": 1.0
                    },
                    "uniprot_ids": [
                        "Q99LP6",
                        "Q3UTB8"
                    ]
                },
                "Gspt1": {
                    "id": "Gspt1",
                    "type": "Gene",
                    "symbol": "Gspt1",
                    "source": [
                        "Tcf4",
                        "Pou5f1",
                        "Foxp1",
                        "Cebpb",
                        "Hmga2",
                        "Nfib",
                        "Junb",
                        "Fos",
                        "Jun",
                        "Sox2",
                        "Hes1",
                        "Nanog",
                        "Jund",
                        "Twist2",
                        "Hdac2",
                        "Smc3",
                        "Smarca5",
                        "Sox4"
                    ],
                    "target": [],
                    "expression_sum": {
                        "group1": 2.0
                    },
                    "uniprot_ids": [
                        "Q8R050",
                        "Q3UZ36",
                        "Q8CCV1",
                        "F7CE88",
                        "Q8BPH0",
                        "Q3UL02"
                    ]
                },
                "Gtf2e2": {
                    "id": "Gtf2e2",
                    "type": "Gene",
                    "symbol": "Gtf2e2",
                    "source": [
                        "Tcf4",
                        "Pou5f1",
                        "Foxp1",
                        "Nfib",
                        "Junb",
                        "Fos",
                        "Jun",
                        "Sox2",
                        "Hes1",
                        "Jund",
                        "Twist2",
                        "Cebpb"
                    ],
                    "target": [],
                    "expression_sum": {
                        "group1": 0.0
                    },
                    "uniprot_ids": [
                        "Q9D902",
                        "Q3UIR2",
                        "A0A087WSE8",
                        "A0A087WSS5",
                        "Q9CWC4",
                        "A0A087WQX6"
                    ]
                },
                "Gtf2h5": {
                    "id": "Gtf2h5",
                    "type": "Gene",
                    "symbol": "Gtf2h5",
                    "source": [
                        "Tcf4",
                        "Pou5f1",
                        "Cebpb",
                        "Nfib",
                        "Jun",
                        "Sox2",
                        "Hes1",
                        "Nanog",
                        "Jund",
                        "Hdac2",
                        "Smarca5"
                    ],
                    "target": [],
                    "expression_sum": {
                        "group1": 2.0
                    },
                    "uniprot_ids": [
                        "Q8K2X8"
                    ]
                },
                "H2afv": {
                    "id": "H2afv",
                    "type": "Gene",
                    "symbol": "H2afv",
                    "source": [
                        "Tcf4",
                        "Pou5f1",
                        "Foxp1",
                        "Nfib",
                        "Junb",
                        "Fos",
                        "Jun",
                        "Klf5",
                        "Sox2",
                        "Nanog",
                        "Peg3",
                        "Jund",
                        "Twist2",
                        "Cebpb",
                        "Zfp57",
                        "Sox4"
                    ],
                    "target": [],
                    "expression_sum": {
                        "group1": 3.0
                    },
                    "uniprot_ids": [
                        "Q3THW5",
                        "B2RVP5",
                        "Q8R029"
                    ]
                },
                "H3f3b": {
                    "id": "H3f3b",
                    "type": "Gene",
                    "symbol": "H3f3b",
                    "source": [
                        "Klf2",
                        "Pou5f1",
                        "Foxp1",
                        "Cebpb",
                        "Nfib",
                        "Junb",
                        "Fos",
                        "Id2",
                        "Jun",
                        "Sox2",
                        "Tbx3",
                        "Nanog",
                        "Jund",
                        "Twist2",
                        "Hdac2",
                        "Smc3",
                        "Smarca5"
                    ],
                    "target": [],
                    "expression_sum": {
                        "group1": 30.0
                    },
                    "uniprot_ids": [
                        "P84244"
                    ]
                },
                "Hax1": {
                    "id": "Hax1",
                    "type": "Gene",
                    "symbol": "Hax1",
                    "source": [
                        "Tcf4",
                        "Pou5f1",
                        "Atf5",
                        "Junb",
                        "Fos",
                        "Jun",
                        "Sox2",
                        "Nanog",
                        "Jund",
                        "Twist2",
                        "Cebpb",
                        "Sox4"
                    ],
                    "target": [],
                    "expression_sum": {
                        "group1": 1.0
                    },
                    "uniprot_ids": [
                        "O35387",
                        "B9EJR4",
                        "A0A0G2JDP0",
                        "A0A0G2JE46",
                        "A0A0G2JFE1",
                        "A0A0G2JFF9",
                        "A0A0G2JGG5",
                        "A0A0G2JEE6",
                        "A0A0G2JGR0",
                        "Q3UXX9",
                        "Q8R5I5"
                    ]
                },
                "Hist1h2bc": {
                    "id": "Hist1h2bc",
                    "type": "Gene",
                    "symbol": "Hist1h2bc",
                    "source": [
                        "Tcf4",
                        "Pou5f1",
                        "Trim28",
                        "Rest",
                        "Trp53",
                        "Hdac1",
                        "Tbx3",
                        "Hes1",
                        "Nanog",
                        "Jund",
                        "Twist2",
                        "Cebpb",
                        "Smc3"
                    ],
                    "target": [],
                    "expression_sum": {
                        "group1": 1.0
                    },
                    "uniprot_ids": [
                        "Q6ZWY9"
                    ]
                },
                "Hmgn1": {
                    "id": "Hmgn1",
                    "type": "Gene",
                    "symbol": "Hmgn1",
                    "source": [
                        "Tcf4",
                        "Pou5f1",
                        "Cebpb",
                        "Fos",
                        "Jun",
                        "Sox2",
                        "Hes1",
                        "Nanog",
                        "Jund",
                        "Hdac2",
                        "Smc3",
                        "Sox4"
                    ],
                    "target": [],
                    "expression_sum": {
                        "group1": 17.0
                    },
                    "uniprot_ids": [
                        "P18608",
                        "Q8CEW1",
                        "A0A3B2W3M7"
                    ]
                },
                "Hn1": {
                    "id": "Hn1",
                    "type": "Gene",
                    "symbol": "Hn1",
                    "source": [
                        "Tcf4",
                        "Pou5f1",
                        "Hmga2",
                        "Cebpb",
                        "Ctbp1",
                        "Junb",
                        "Jun",
                        "Sox2",
                        "Hes1",
                        "Nanog",
                        "Twist2",
                        "Hdac2",
                        "Smc3"
                    ],
                    "target": [],
                    "expression_sum": {
                        "group1": 4.0
                    },
                    "uniprot_ids": [
                        "P97825"
                    ]
                },
                "Hnrnpa1": {
                    "id": "Hnrnpa1",
                    "type": "Gene",
                    "symbol": "Hnrnpa1",
                    "source": [
                        "Tcf4",
                        "Pou5f1",
                        "Cebpb",
                        "Nfib",
                        "Junb",
                        "Fos",
                        "Jun",
                        "Sox2",
                        "Nanog",
                        "Jund",
                        "Twist2",
                        "Hdac2"
                    ],
                    "target": [],
                    "expression_sum": {
                        "group1": 12.0
                    },
                    "uniprot_ids": [
                        "P49312",
                        "Q5EBP8",
                        "Q3U7F3",
                        "Q3TIK8",
                        "Q3TFB1",
                        "Q3UK83"
                    ]
                },
                "Hnrnpc": {
                    "id": "Hnrnpc",
                    "type": "Gene",
                    "symbol": "Hnrnpc",
                    "source": [
                        "Klf2",
                        "Tcf4",
                        "Pou5f1",
                        "Cebpb",
                        "Nfib",
                        "Junb",
                        "Fos",
                        "Jun",
                        "Sox2",
                        "Nanog",
                        "Jund",
                        "Twist2",
                        "Hdac2"
                    ],
                    "target": [],
                    "expression_sum": {
                        "group1": 4.0
                    },
                    "uniprot_ids": [
                        "Q9Z204",
                        "A0A2I3BQW7",
                        "A0A2I3BQH3",
                        "Q3U6P5",
                        "A0A2I3BRM6"
                    ]
                },
                "Hnrnpd": {
                    "id": "Hnrnpd",
                    "type": "Gene",
                    "symbol": "Hnrnpd",
                    "source": [
                        "Klf2",
                        "Tcf4",
                        "Pou5f1",
                        "Foxp1",
                        "Cebpb",
                        "Hmga2",
                        "Nfib",
                        "Junb",
                        "Fos",
                        "Jun",
                        "Sox2",
                        "Hes1",
                        "Nanog",
                        "Jund",
                        "Hdac2"
                    ],
                    "target": [],
                    "expression_sum": {
                        "group1": 1.0
                    },
                    "uniprot_ids": [
                        "Q60668",
                        "E9Q5B6",
                        "F6SHF3",
                        "A0A0G2JFL4",
                        "F6ZV59",
                        "G3X9W0",
                        "E9Q4W5",
                        "F7A465",
                        "Q3UXC8",
                        "G5E8G0"
                    ]
                },
                "Hprt": {
                    "id": "Hprt",
                    "type": "Gene",
                    "symbol": "Hprt",
                    "source": [
                        "Pou5f1",
                        "Cebpb",
                        "Fos",
                        "Jun",
                        "Sox2",
                        "Hes1",
                        "Nanog",
                        "Jund",
                        "Hdac2"
                    ],
                    "target": [],
                    "expression_sum": {
                        "group1": 1.0
                    },
                    "uniprot_ids": [
                        "P00493",
                        "Q99KF5",
                        "Q6TDG6"
                    ]
                },
                "Hsp90ab1": {
                    "id": "Hsp90ab1",
                    "type": "Gene",
                    "symbol": "Hsp90ab1",
                    "source": [
                        "Tcf4",
                        "Pou5f1",
                        "Foxp1",
                        "Cebpb",
                        "Tfcp2l1",
                        "Nfib",
                        "Junb",
                        "Fos",
                        "Jun",
                        "Sox2",
                        "Hes1",
                        "Nanog",
                        "Jund",
                        "Twist2",
                        "Hdac2",
                        "Smarca5",
                        "Sox4"
                    ],
                    "target": [],
                    "expression_sum": {
                        "group1": 36.0
                    },
                    "uniprot_ids": [
                        "P11499",
                        "Q71LX8",
                        "E9PX27",
                        "E9Q0C3",
                        "E9Q3D6",
                        "D3Z1R1",
                        "Q80YC2",
                        "Q811H6"
                    ]
                },
                "Hspa8": {
                    "id": "Hspa8",
                    "type": "Gene",
                    "symbol": "Hspa8",
                    "source": [
                        "Tcf4",
                        "Pou5f1",
                        "Cebpb",
                        "Nfib",
                        "Junb",
                        "Fos",
                        "Jun",
                        "Sox2",
                        "Ybx1",
                        "Nanog",
                        "Tfcp2l1",
                        "Jund",
                        "Twist2",
                        "Hdac2",
                        "Smc3",
                        "Smarca5",
                        "Sox4"
                    ],
                    "target": [],
                    "expression_sum": {
                        "group1": 31.0
                    },
                    "uniprot_ids": [
                        "P63017",
                        "Q504P4",
                        "D3Z5E2",
                        "Q9QZ38",
                        "Q3TZJ3",
                        "Q3UBR0",
                        "Q3ULM1",
                        "Q3TRH3",
                        "Q3U9L2",
                        "Q3TH56",
                        "Q3UXU1",
                        "Q3TB63",
                        "Q3TEK2",
                        "Q3TH04",
                        "Q3UBA6",
                        "Q3TQ13",
                        "Q3TF16",
                        "Q3KQJ4",
                        "Q3UDS0"
                    ]
                },
                "Hspb1": {
                    "id": "Hspb1",
                    "type": "Gene",
                    "symbol": "Hspb1",
                    "source": [
                        "Pou5f1",
                        "Trim28",
                        "Jun",
                        "Klf5",
                        "Sox2",
                        "Ybx1",
                        "Nanog",
                        "Twist2",
                        "Cebpb",
                        "Zfp57"
                    ],
                    "target": [],
                    "expression_sum": {
                        "group1": 3.0
                    },
                    "uniprot_ids": [
                        "P14602",
                        "Q545F4",
                        "D3YZ06",
                        "Q9Z2L3",
                        "Q9Z2L2"
                    ]
                },
                "Id1": {
                    "id": "Id1",
                    "type": "Gene",
                    "symbol": "Id1",
                    "source": [
                        "E2f4",
                        "Pou5f1",
                        "Cebpb",
                        "Rest",
                        "Trim28",
                        "Ctcf",
                        "Hdac1",
                        "Jun",
                        "Klf5",
                        "Sox2",
                        "Tbx3",
                        "Ybx1",
                        "Hdac2",
                        "Smarca5"
                    ],
                    "target": [],
                    "expression_sum": {
                        "group1": 4.0
                    },
                    "uniprot_ids": [
                        "P20067",
                        "Q6GTZ3",
                        "A2AHY3"
                    ]
                },
                "Idi1": {
                    "id": "Idi1",
                    "type": "Gene",
                    "symbol": "Idi1",
                    "source": [
                        "Pou5f1",
                        "Nfib",
                        "Junb",
                        "Jun",
                        "Jund",
                        "Cebpb"
                    ],
                    "target": [],
                    "expression_sum": {
                        "group1": 1.0
                    },
                    "uniprot_ids": [
                        "P58044",
                        "H3BLF8",
                        "H3BLP1",
                        "G3XA48",
                        "H3BKD7"
                    ]
                },
                "Ier2": {
                    "id": "Ier2",
                    "type": "Gene",
                    "symbol": "Ier2",
                    "source": [
                        "Pou5f1",
                        "Junb",
                        "Fos",
                        "Jun",
                        "Sox2",
                        "Twist2",
                        "Cebpb"
                    ],
                    "target": [],
                    "expression_sum": {
                        "group1": 2.0
                    },
                    "uniprot_ids": [
                        "P17950",
                        "Q3U7A5",
                        "Q3T9S0"
                    ]
                },
                "Ier5": {
                    "id": "Ier5",
                    "type": "Gene",
                    "symbol": "Ier5",
                    "source": [
                        "E2f4",
                        "Pou5f1",
                        "Cebpb",
                        "Rest",
                        "Ctcf",
                        "Trp53",
                        "Hdac1",
                        "Tbx3",
                        "Ybx1",
                        "Hdac2",
                        "Smc3",
                        "Smarca5"
                    ],
                    "target": [],
                    "expression_sum": {
                        "group1": 1.0
                    },
                    "uniprot_ids": [
                        "O89113",
                        "Q3UJ54"
                    ]
                },
                "Ifitm1": {
                    "id": "Ifitm1",
                    "type": "Gene",
                    "symbol": "Ifitm1",
                    "source": [
                        "Pou5f1",
                        "Trim28",
                        "Rest",
                        "Hdac1",
                        "Klf5",
                        "Sox2",
                        "Tbx3",
                        "Nanog",
                        "Ybx1",
                        "Cebpb",
                        "Smc3"
                    ],
                    "target": [],
                    "expression_sum": {
                        "group1": 1.0
                    },
                    "uniprot_ids": [
                        "Q9D103"
                    ]
                },
                "Ifitm2": {
                    "id": "Ifitm2",
                    "type": "Gene",
                    "symbol": "Ifitm2",
                    "source": [
                        "Pou5f1",
                        "Nfib",
                        "Junb",
                        "Fos",
                        "Jun",
                        "Sox2",
                        "Nanog",
                        "Jund",
                        "Twist2",
                        "Cebpb"
                    ],
                    "target": [],
                    "expression_sum": {
                        "group1": 8.0
                    },
                    "uniprot_ids": [
                        "Q99J93"
                    ]
                },
                "Ilf2": {
                    "id": "Ilf2",
                    "type": "Gene",
                    "symbol": "Ilf2",
                    "source": [
                        "Tcf4",
                        "Pou5f1",
                        "Cebpb",
                        "Junb",
                        "Fos",
                        "Jun",
                        "Sox2",
                        "Nanog",
                        "Jund",
                        "Twist2",
                        "Hdac2",
                        "Smarca5"
                    ],
                    "target": [],
                    "expression_sum": {
                        "group1": 1.0
                    },
                    "uniprot_ids": [
                        "Q9CXY6",
                        "Q3UXI9"
                    ]
                },
                "Imp3": {
                    "id": "Imp3",
                    "type": "Gene",
                    "symbol": "Imp3",
                    "source": [
                        "Pou5f1",
                        "Junb",
                        "Jun",
                        "Sox2",
                        "Nanog",
                        "Jund",
                        "Cebpb"
                    ],
                    "target": [],
                    "expression_sum": {
                        "group1": 1.0
                    },
                    "uniprot_ids": [
                        "Q921Y2",
                        "Q9JJF9"
                    ]
                },
                "Ino80e": {
                    "id": "Ino80e",
                    "type": "Gene",
                    "symbol": "Ino80e",
                    "source": [
                        "Tcf4",
                        "Pou5f1",
                        "Junb",
                        "Fos",
                        "Jun",
                        "Sox2",
                        "Nanog",
                        "Jund",
                        "Twist2",
                        "Cebpb"
                    ],
                    "target": [],
                    "expression_sum": {
                        "group1": 0.0
                    },
                    "uniprot_ids": [
                        "Q8R359",
                        "A0A0U1RPS2",
                        "A0A0U1RPF6",
                        "D3Z3H2",
                        "A0A0U1RP99",
                        "D3Z3H0",
                        "D3YV78",
                        "A0A0U1RQ91",
                        "A0A0U1RP78",
                        "A0A0U1RNZ5",
                        "Q7TMJ7"
                    ]
                },
                "Itgb1": {
                    "id": "Itgb1",
                    "type": "Gene",
                    "symbol": "Itgb1",
                    "source": [
                        "E2f4",
                        "Pou5f1",
                        "Cebpb",
                        "Rest",
                        "Trim28",
                        "Ctcf",
                        "Trp53",
                        "Hdac1",
                        "Klf5",
                        "Tbx3",
                        "Zfp57",
                        "Ybx1",
                        "Hdac2",
                        "Smc3",
                        "Smarca5"
                    ],
                    "target": [],
                    "expression_sum": {
                        "group1": 5.0
                    },
                    "uniprot_ids": [
                        "P09055",
                        "Q8BY44",
                        "A0A0A0MQJ3",
                        "D6RJL5",
                        "Q8BUD1"
                    ]
                },
                "Jade1": {
                    "id": "Jade1",
                    "type": "Gene",
                    "symbol": "Jade1",
                    "source": [
                        "Pou5f1",
                        "Foxp1",
                        "Sox2",
                        "Nanog",
                        "Twist2",
                        "Cebpb",
                        "Sox4"
                    ],
                    "target": [],
                    "expression_sum": {
                        "group1": 0.0
                    },
                    "uniprot_ids": [
                        "Q6ZPI0",
                        "A0A0A6YWV0",
                        "A0A0A6YXU2",
                        "A0A0A6YWS2",
                        "Q6UZ80"
                    ]
                },
                "Kdm1a": {
                    "id": "Kdm1a",
                    "type": "Gene",
                    "symbol": "Kdm1a",
                    "source": [
                        "Pou5f1",
                        "Foxp1",
                        "Jun",
                        "Sox2",
                        "Nanog",
                        "Jund",
                        "Twist2",
                        "Cebpb"
                    ],
                    "target": [],
                    "expression_sum": {
                        "group1": 0.0
                    },
                    "uniprot_ids": [
                        "Q6ZQ88",
                        "F6Z4I3",
                        "A3KG93",
                        "G8JL40",
                        "F6ZC60"
                    ]
                },
                "Khdrbs1": {
                    "id": "Khdrbs1",
                    "type": "Gene",
                    "symbol": "Khdrbs1",
                    "source": [
                        "Tcf4",
                        "Pou5f1",
                        "Cebpb",
                        "Nfib",
                        "Junb",
                        "Fos",
                        "Id2",
                        "Jun",
                        "Trp53",
                        "Ybx1",
                        "Hes1",
                        "Ewsr1",
                        "Jund",
                        "Twist2",
                        "Hdac2",
                        "Smc3",
                        "Sox4"
                    ],
                    "target": [],
                    "expression_sum": {
                        "group1": 2.0
                    },
                    "uniprot_ids": [
                        "Q60749"
                    ]
                },
                "Klf5": {
                    "id": "Klf5",
                    "type": "TF",
                    "symbol": "Klf5",
                    "source": [
                        "Pou5f1",
                        "Jun",
                        "Tbx3",
                        "Sox2",
                        "Hes1",
                        "Nanog",
                        "Jund",
                        "Twist2",
                        "Cebpb"
                    ],
                    "target": [
                        "Igfbp6",
                        "Dap",
                        "Lsm7",
                        "Serpine2",
                        "Lamp1",
                        "Tpm4",
                        "Itgb1",
                        "Ptrf",
                        "Cd44",
                        "Fabp5",
                        "Gadd45g",
                        "Myh9",
                        "Rrbp1",
                        "Tmsb4x",
                        "Cd47",
                        "Efemp2",
                        "Itm2b",
                        "Ssr1",
                        "Fbln2",
                        "Igfbp2",
                        "Wisp1",
                        "Slc25a4",
                        "Anxa2",
                        "Lmna",
                        "Folr1",
                        "Crip2",
                        "Prkcdbp",
                        "Sdpr",
                        "Vim",
                        "Lgals1",
                        "Basp1",
                        "Ahnak",
                        "Krtcap2",
                        "Gabarap",
                        "Copz2",
                        "Lsp1",
                        "Mtpn",
                        "Lgals3",
                        "Anxa1",
                        "Gsn",
                        "Timp1",
                        "Tagln2",
                        "Jam2",
                        "Grb10",
                        "Sdcbp",
                        "Tpm1",
                        "Apoe",
                        "Thy1",
                        "Surf4",
                        "Tuba1a",
                        "Rexo2",
                        "Utf1",
                        "Phlda1",
                        "Pdlim7",
                        "Tspo",
                        "Mbnl2",
                        "Fst",
                        "Btg2",
                        "Parva",
                        "Selk",
                        "Gpx8",
                        "Vcl",
                        "Nr0b1",
                        "Phldb2",
                        "Lox",
                        "Rab11a",
                        "Ankrd1",
                        "Anxa5",
                        "S100a6",
                        "Anxa6",
                        "Serpine1",
                        "Cdkn1a",
                        "H2afv",
                        "Neat1",
                        "Acta2",
                        "Myh10",
                        "Fstl1",
                        "Marcks",
                        "Nanog",
                        "Ifitm1",
                        "Rhoc",
                        "Cd63",
                        "Timp3",
                        "S100a11",
                        "Pmp22",
                        "Emp1",
                        "Ssr3",
                        "Tdgf1",
                        "Sh3glb1",
                        "App",
                        "Ccnd2",
                        "Gas1",
                        "Col6a1",
                        "Tax1bp3",
                        "S100a10",
                        "Col5a1",
                        "F3",
                        "Ctgf",
                        "Cav1",
                        "Klf6",
                        "Pcolce",
                        "Tgfb1i1",
                        "Phlda3",
                        "Oaf",
                        "Tmed3",
                        "Tpm2",
                        "Syngr1",
                        "Mt2",
                        "Hsd17b14",
                        "Morc1",
                        "Chd3",
                        "Rock2",
                        "Rps12",
                        "Foxp1",
                        "Cdc42ep3",
                        "Fbxo15",
                        "Glipr2",
                        "Col8a1",
                        "Hes1",
                        "Arpc1b",
                        "L1td1",
                        "Nenf",
                        "Psap",
                        "S100a4",
                        "Klf2",
                        "Rbms1",
                        "Zyx",
                        "Rcn3",
                        "Rab34",
                        "Cald1",
                        "Tmem176b",
                        "Ppic",
                        "Sri",
                        "Tm9sf3",
                        "Dpysl3",
                        "Mybl2",
                        "Reep5",
                        "Slc2a3",
                        "Gnas",
                        "Hcfc1r1",
                        "Arf4",
                        "Camk2d",
                        "Calu",
                        "Cfl2",
                        "Rbpms2",
                        "Sept1",
                        "Col1a1",
                        "Flna",
                        "Hdlbp",
                        "Ap3s1",
                        "Gng12",
                        "Prss23",
                        "Ncam1",
                        "Wls",
                        "Sepw1",
                        "Gsto1",
                        "Capn2",
                        "Vcan",
                        "Tbx3",
                        "Rcn2",
                        "Emp3",
                        "Prnp",
                        "Carhsp1",
                        "Abracl",
                        "Msn",
                        "Id1",
                        "Serpinb6a",
                        "Alpl",
                        "Mkrn1",
                        "Hmga2",
                        "Lpp",
                        "Kdelr3",
                        "Hspb1",
                        "Kdm5b",
                        "Anxa3",
                        "P3h4",
                        "Csrp1",
                        "Hbegf",
                        "Selm",
                        "Tfcp2l1",
                        "Ilk",
                        "Ckap4"
                    ],
                    "expression_sum": {
                        "group1": 0.0
                    },
                    "uniprot_ids": [
                        "Q9Z0Z7",
                        "Q923C0"
                    ]
                },
                "Lage3": {
                    "id": "Lage3",
                    "type": "Gene",
                    "symbol": "Lage3",
                    "source": [
                        "Pou5f1",
                        "Eno1",
                        "Jun",
                        "Nanog",
                        "Twist2",
                        "Cebpb"
                    ],
                    "target": [],
                    "expression_sum": {
                        "group1": 1.0
                    },
                    "uniprot_ids": [
                        "Q9CR70",
                        "J3JS94",
                        "A0A158SIT5",
                        "Q8R2R7"
                    ]
                },
                "Lamtor2": {
                    "id": "Lamtor2",
                    "type": "Gene",
                    "symbol": "Lamtor2",
                    "source": [
                        "Tcf4",
                        "Pou5f1",
                        "Nfib",
                        "Junb",
                        "Fos",
                        "Jun",
                        "Sox2",
                        "Nanog",
                        "Tfcp2l1",
                        "Jund",
                        "Twist2",
                        "Cebpb"
                    ],
                    "target": [],
                    "expression_sum": {
                        "group1": 2.0
                    },
                    "uniprot_ids": [
                        "Q9JHS3",
                        "D3YTS4"
                    ]
                },
                "Lap3": {
                    "id": "Lap3",
                    "type": "Gene",
                    "symbol": "Lap3",
                    "source": [
                        "Tcf4",
                        "Pou5f1",
                        "Foxp1",
                        "Junb",
                        "Fos",
                        "Jun",
                        "Sox2",
                        "Hes1",
                        "Nanog",
                        "Jund",
                        "Twist2",
                        "Cebpb"
                    ],
                    "target": [],
                    "expression_sum": {
                        "group1": 1.0
                    },
                    "uniprot_ids": [
                        "Q9CPY7",
                        "A0A0G2JEM7"
                    ]
                },
                "Lgals3": {
                    "id": "Lgals3",
                    "type": "Gene",
                    "symbol": "Lgals3",
                    "source": [
                        "E2f4",
                        "Trim28",
                        "Cebpb",
                        "Rest",
                        "Eno1",
                        "Ctcf",
                        "Tgif1",
                        "Trp53",
                        "Hdac1",
                        "Klf5",
                        "Hdac2",
                        "Smc3"
                    ],
                    "target": [],
                    "expression_sum": {
                        "group1": 2.0
                    },
                    "uniprot_ids": [
                        "P16110",
                        "Q8C253",
                        "Q61357",
                        "Q3V471",
                        "D3YVT4",
                        "D3YZJ2",
                        "A0A2I3BRE5"
                    ]
                },
                "Lhfp": {
                    "id": "Lhfp",
                    "type": "Gene",
                    "symbol": "Lhfp",
                    "source": [
                        "Klf2",
                        "E2f4",
                        "Pou5f1",
                        "Cebpb",
                        "Ctcf",
                        "Tgif1",
                        "Hdac1",
                        "Sox2",
                        "Tbx3",
                        "Zfp57",
                        "Nanog",
                        "Ybx1",
                        "Hdac2",
                        "Smc3",
                        "Smarca5"
                    ],
                    "target": [],
                    "expression_sum": {
                        "group1": 2.0
                    },
                    "uniprot_ids": [
                        "Q8BM86",
                        "Q3TAK2"
                    ]
                },
                "Lipe": {
                    "id": "Lipe",
                    "type": "Gene",
                    "symbol": "Lipe",
                    "source": [
                        "Hdac2",
                        "Tcf4",
                        "E2f4",
                        "Foxp1",
                        "Klf4",
                        "Rest",
                        "Trim28",
                        "Nfib",
                        "Ctcf",
                        "Fos",
                        "Hdac1",
                        "Trp53",
                        "Ybx1",
                        "Jund",
                        "Twist2",
                        "Cebpb",
                        "Smarca5",
                        "Sox4"
                    ],
                    "target": [],
                    "expression_sum": {
                        "group1": 2.0
                    },
                    "uniprot_ids": [
                        "P54310",
                        "Q9D4C4",
                        "Q7TQ54",
                        "A0A0U1RNR0",
                        "E9Q4M2",
                        "A0A0U1RPJ0",
                        "Q8C5J9",
                        "Q9CTW2"
                    ]
                },
                "Lox": {
                    "id": "Lox",
                    "type": "Gene",
                    "symbol": "Lox",
                    "source": [
                        "E2f4",
                        "Pou5f1",
                        "Cebpb",
                        "Rest",
                        "Ctcf",
                        "Klf5",
                        "Hdac2",
                        "Smarca5"
                    ],
                    "target": [],
                    "expression_sum": {
                        "group1": 5.0
                    },
                    "uniprot_ids": [
                        "P28301",
                        "Q3TXH3",
                        "Q3TLP7",
                        "Q3TX90",
                        "Q3TP83",
                        "Q3TWI1",
                        "Q3UXV2"
                    ]
                },
                "Lpp": {
                    "id": "Lpp",
                    "type": "Gene",
                    "symbol": "Lpp",
                    "source": [
                        "Pou5f1",
                        "Trim28",
                        "Cebpb",
                        "Ctcf",
                        "Trp53",
                        "Hdac1",
                        "Klf5",
                        "Tbx3",
                        "Zfp57",
                        "Hdac2",
                        "Smc3"
                    ],
                    "target": [],
                    "expression_sum": {
                        "group1": 2.0
                    },
                    "uniprot_ids": [
                        "Q8BFW7",
                        "A0A338P705",
                        "Q8C3I4"
                    ]
                },
                "Lrpap1": {
                    "id": "Lrpap1",
                    "type": "Gene",
                    "symbol": "Lrpap1",
                    "source": [
                        "Tcf4",
                        "Pou5f1",
                        "Junb",
                        "Fos",
                        "Jun",
                        "Jund",
                        "Cebpb",
                        "Sox4"
                    ],
                    "target": [],
                    "expression_sum": {
                        "group1": 0.0
                    },
                    "uniprot_ids": [
                        "P55302",
                        "Q52KI7",
                        "F6WMD1",
                        "A0A1S6GWI9",
                        "Q6PEM5",
                        "Q3TL96",
                        "Q6PB52",
                        "Q5D0B0",
                        "Q6ZY49",
                        "Q8K295",
                        "Q8C252",
                        "Q3U8U9"
                    ]
                },
                "Lsm4": {
                    "id": "Lsm4",
                    "type": "Gene",
                    "symbol": "Lsm4",
                    "source": [
                        "Pou5f1",
                        "Foxp1",
                        "Cebpb",
                        "Nfib",
                        "Junb",
                        "Fos",
                        "Jun",
                        "Sox2",
                        "Nanog",
                        "Jund",
                        "Twist2",
                        "Hdac2",
                        "Smc3",
                        "Sox4"
                    ],
                    "target": [],
                    "expression_sum": {
                        "group1": 4.0
                    },
                    "uniprot_ids": [
                        "Q9QXA5",
                        "Q9CY46",
                        "A0A1B0GRR9",
                        "Q9D181",
                        "D3YTP8",
                        "A0A1B0GQZ9"
                    ]
                },
                "Lsm5": {
                    "id": "Lsm5",
                    "type": "Gene",
                    "symbol": "Lsm5",
                    "source": [
                        "Tcf4",
                        "Pou5f1",
                        "Nfib",
                        "Junb",
                        "Fos",
                        "Jun",
                        "Sox2",
                        "Nanog",
                        "Jund",
                        "Twist2",
                        "Cebpb",
                        "Zfp57"
                    ],
                    "target": [],
                    "expression_sum": {
                        "group1": 3.0
                    },
                    "uniprot_ids": [
                        "P62322",
                        "A0A0N4SUT0",
                        "A0A0N4SVK3",
                        "H3BKC5"
                    ]
                },
                "Lsm6": {
                    "id": "Lsm6",
                    "type": "Gene",
                    "symbol": "Lsm6",
                    "source": [
                        "Tcf4",
                        "Pou5f1",
                        "Cebpb",
                        "Nfib",
                        "Eno1",
                        "Fos",
                        "Jun",
                        "Sox2",
                        "Nanog",
                        "Jund",
                        "Twist2",
                        "Hdac2"
                    ],
                    "target": [],
                    "expression_sum": {
                        "group1": 2.0
                    },
                    "uniprot_ids": [
                        "P62313",
                        "Q542U7"
                    ]
                },
                "Luc7l3": {
                    "id": "Luc7l3",
                    "type": "Gene",
                    "symbol": "Luc7l3",
                    "source": [
                        "Pou5f1",
                        "Cebpb",
                        "Fos",
                        "Jun",
                        "Sox2",
                        "Nanog",
                        "Jund",
                        "Hdac2"
                    ],
                    "target": [],
                    "expression_sum": {
                        "group1": 1.0
                    },
                    "uniprot_ids": [
                        "Q5SUF2",
                        "F7A7G1",
                        "F7CR21",
                        "F8WGA8"
                    ]
                },
                "Lyar": {
                    "id": "Lyar",
                    "type": "Gene",
                    "symbol": "Lyar",
                    "source": [
                        "Tcf4",
                        "Pou5f1",
                        "Foxp1",
                        "Junb",
                        "Fos",
                        "Jun",
                        "Sox2",
                        "Hes1",
                        "Nanog",
                        "Jund",
                        "Twist2",
                        "Cebpb",
                        "Zfp57"
                    ],
                    "target": [],
                    "expression_sum": {
                        "group1": 1.0
                    },
                    "uniprot_ids": [
                        "Q08288",
                        "D6RDT2",
                        "D3YU83",
                        "D3Z5X8",
                        "D3Z7N3",
                        "A0A0J9YVD4",
                        "D3Z009",
                        "D3Z345"
                    ]
                },
                "Magoh": {
                    "id": "Magoh",
                    "type": "Gene",
                    "symbol": "Magoh",
                    "source": [
                        "Tcf4",
                        "Pou5f1",
                        "Cebpb",
                        "Junb",
                        "Fos",
                        "Jun",
                        "Sox2",
                        "Nanog",
                        "Jund",
                        "Twist2",
                        "Hdac2"
                    ],
                    "target": [],
                    "expression_sum": {
                        "group1": 2.0
                    },
                    "uniprot_ids": [
                        "P61327"
                    ]
                },
                "Mak16": {
                    "id": "Mak16",
                    "type": "Gene",
                    "symbol": "Mak16",
                    "source": [
                        "Tcf4",
                        "Pou5f1",
                        "Junb",
                        "Jun",
                        "Sox2",
                        "Nanog",
                        "Jund",
                        "Twist2",
                        "Cebpb"
                    ],
                    "target": [],
                    "expression_sum": {
                        "group1": 0.0
                    },
                    "uniprot_ids": [
                        "Q8BGS0"
                    ]
                },
                "Manf": {
                    "id": "Manf",
                    "type": "Gene",
                    "symbol": "Manf",
                    "source": [
                        "Tcf4",
                        "Pou5f1",
                        "Cebpb",
                        "Junb",
                        "Tgif1",
                        "Fos",
                        "Jun",
                        "Trp53",
                        "Ybx1",
                        "Hes1",
                        "Jund",
                        "Hdac2",
                        "Sox4"
                    ],
                    "target": [],
                    "expression_sum": {
                        "group1": 10.0
                    },
                    "uniprot_ids": [
                        "Q9CXI5",
                        "Q3TMX5",
                        "Q80ZP8",
                        "F6USD5",
                        "F6T4L3",
                        "F7C1S6",
                        "A8C1V1"
                    ]
                },
                "Map1lc3b": {
                    "id": "Map1lc3b",
                    "type": "Gene",
                    "symbol": "Map1lc3b",
                    "source": [
                        "Tcf4",
                        "Pou5f1",
                        "Foxp1",
                        "Atf5",
                        "Junb",
                        "Id2",
                        "Jun",
                        "Sox2",
                        "Hes1",
                        "Nanog",
                        "Twist2",
                        "Cebpb",
                        "Sox4"
                    ],
                    "target": [],
                    "expression_sum": {
                        "group1": 4.0
                    },
                    "uniprot_ids": [
                        "Q9CQV6",
                        "M0QWC2",
                        "A0A1D5RLG5",
                        "M0QWT8",
                        "Q8K161",
                        "Q2TBF9"
                    ]
                },
                "Marc2": {
                    "id": "Marc2",
                    "type": "Gene",
                    "symbol": "Marc2",
                    "source": [
                        "Tcf4",
                        "Pou5f1",
                        "Atf5",
                        "Junb",
                        "Fos",
                        "Hes1",
                        "Nanog",
                        "Jund",
                        "Cebpb",
                        "Sox4"
                    ],
                    "target": [],
                    "expression_sum": {
                        "group1": 1.0
                    },
                    "uniprot_ids": [
                        "Q922Q1",
                        "E0CZH6"
                    ]
                },
                "Marcksl1": {
                    "id": "Marcksl1",
                    "type": "Gene",
                    "symbol": "Marcksl1",
                    "source": [
                        "Pou5f1",
                        "Hmga2",
                        "Junb",
                        "Fos",
                        "Jun",
                        "Sox2",
                        "Hes1",
                        "Jund",
                        "Twist2",
                        "Cebpb"
                    ],
                    "target": [],
                    "expression_sum": {
                        "group1": 4.0
                    },
                    "uniprot_ids": [
                        "P28667"
                    ]
                },
                "Mat2a": {
                    "id": "Mat2a",
                    "type": "Gene",
                    "symbol": "Mat2a",
                    "source": [
                        "Tcf4",
                        "Pou5f1",
                        "Foxp1",
                        "Junb",
                        "Fos",
                        "Jun",
                        "Sox2",
                        "Hes1",
                        "Nanog",
                        "Jund",
                        "Cebpb",
                        "Zfp57"
                    ],
                    "target": [],
                    "expression_sum": {
                        "group1": 1.0
                    },
                    "uniprot_ids": [
                        "Q3THS6",
                        "Q99J57",
                        "Q3UAP7",
                        "A0A0U1RQ95",
                        "A0A0U1RPH4",
                        "Q6PE05",
                        "Q3UZA2",
                        "A0A0U1RNK6",
                        "A0A0U1RQB0",
                        "Q3TED1",
                        "A0A0U1RNT6",
                        "Q3TSS0"
                    ]
                },
                "Mbd3": {
                    "id": "Mbd3",
                    "type": "Gene",
                    "symbol": "Mbd3",
                    "source": [
                        "Tcf4",
                        "Pou5f1",
                        "Foxp1",
                        "Cebpb",
                        "Nfib",
                        "Junb",
                        "Fos",
                        "Id2",
                        "Jun",
                        "Sox2",
                        "Nanog",
                        "Tfcp2l1",
                        "Jund",
                        "Twist2",
                        "Hdac2"
                    ],
                    "target": [],
                    "expression_sum": {
                        "group1": 2.0
                    },
                    "uniprot_ids": [
                        "Q9DA79",
                        "Q9Z2D8",
                        "F6WZH1",
                        "D3YTR4",
                        "D3YTR5"
                    ]
                },
                "Mdh1": {
                    "id": "Mdh1",
                    "type": "Gene",
                    "symbol": "Mdh1",
                    "source": [
                        "Tcf4",
                        "Pou5f1",
                        "Cebpb",
                        "Junb",
                        "Jun",
                        "Nanog",
                        "Jund",
                        "Hdac2",
                        "Smc3"
                    ],
                    "target": [],
                    "expression_sum": {
                        "group1": 2.0
                    },
                    "uniprot_ids": [
                        "P14152",
                        "A0A5F8MPN8",
                        "B1ATQ3"
                    ]
                },
                "Mdh2": {
                    "id": "Mdh2",
                    "type": "Gene",
                    "symbol": "Mdh2",
                    "source": [
                        "Tcf4",
                        "Pou5f1",
                        "Cebpb",
                        "Nfib",
                        "Junb",
                        "Fos",
                        "Jun",
                        "Sox2",
                        "Ybx1",
                        "Nanog",
                        "Jund",
                        "Hdac2",
                        "Smc3",
                        "Smarca5"
                    ],
                    "target": [],
                    "expression_sum": {
                        "group1": 6.0
                    },
                    "uniprot_ids": [
                        "P08249",
                        "A0A0G2JGY4",
                        "J3QMC8",
                        "A0A0G2JF23"
                    ]
                },
                "Mdk": {
                    "id": "Mdk",
                    "type": "Gene",
                    "symbol": "Mdk",
                    "source": [
                        "Klf2",
                        "Pou5f1",
                        "Jun",
                        "Tbx3",
                        "Sox2",
                        "Tfcp2l1",
                        "Cebpb"
                    ],
                    "target": [],
                    "expression_sum": {
                        "group1": 1.0
                    },
                    "uniprot_ids": [
                        "P12025",
                        "Q2LEK5",
                        "Q8BN87",
                        "Q2LEK6"
                    ]
                },
                "Metap2": {
                    "id": "Metap2",
                    "type": "Gene",
                    "symbol": "Metap2",
                    "source": [
                        "Tcf4",
                        "Pou5f1",
                        "Hmga2",
                        "Cebpb",
                        "Nfib",
                        "Junb",
                        "Fos",
                        "Jun",
                        "Sox2",
                        "Nanog",
                        "Jund",
                        "Twist2",
                        "Hdac2",
                        "Smc3",
                        "Smarca5",
                        "Sox4"
                    ],
                    "target": [],
                    "expression_sum": {
                        "group1": 3.0
                    },
                    "uniprot_ids": [
                        "O08663",
                        "Q58E65",
                        "Q3TMN1",
                        "Q3UI33",
                        "M0QW48",
                        "M0QWM9",
                        "M0QW69",
                        "M0QWX0",
                        "Q3TMZ6"
                    ]
                },
                "Mif": {
                    "id": "Mif",
                    "type": "Gene",
                    "symbol": "Mif",
                    "source": [
                        "Pou5f1",
                        "Cebpb",
                        "Junb",
                        "Jun",
                        "Sox2",
                        "Nanog",
                        "Tfcp2l1",
                        "Jund",
                        "Twist2",
                        "Hdac2"
                    ],
                    "target": [],
                    "expression_sum": {
                        "group1": 19.0
                    },
                    "uniprot_ids": [
                        "P34884",
                        "Q545F0"
                    ]
                },
                "Minos1": {
                    "id": "Minos1",
                    "type": "Gene",
                    "symbol": "Minos1",
                    "source": [
                        "Tcf4",
                        "Pou5f1",
                        "Cebpb",
                        "Nfib",
                        "Eno1",
                        "Junb",
                        "Trp53",
                        "Jun",
                        "Sox2",
                        "Twist2",
                        "Hdac2",
                        "Smc3"
                    ],
                    "target": [],
                    "expression_sum": {
                        "group1": 7.0
                    },
                    "uniprot_ids": [
                        "Q7TNS2"
                    ]
                },
                "Mkrn1": {
                    "id": "Mkrn1",
                    "type": "Gene",
                    "symbol": "Mkrn1",
                    "source": [
                        "Pou5f1",
                        "Foxp1",
                        "Trim28",
                        "Junb",
                        "Jun",
                        "Klf5",
                        "Sox2",
                        "Tbx3",
                        "Hes1",
                        "Nanog",
                        "Jund",
                        "Twist2",
                        "Cebpb",
                        "Zfp57"
                    ],
                    "target": [],
                    "expression_sum": {
                        "group1": 0.0
                    },
                    "uniprot_ids": [
                        "Q9QXP6",
                        "Q99LD7",
                        "Q8C5V4",
                        "Q8C5B6",
                        "F6QJX8",
                        "F6S742",
                        "E9QAG7",
                        "F6WPC3",
                        "Q9DB86",
                        "Q5KU40"
                    ]
                },
                "Mlec": {
                    "id": "Mlec",
                    "type": "Gene",
                    "symbol": "Mlec",
                    "source": [
                        "Tcf4",
                        "Pou5f1",
                        "Foxp1",
                        "Cebpb",
                        "Nfib",
                        "Ctcf",
                        "Junb",
                        "Trp53",
                        "Hdac1",
                        "Jun",
                        "Ybx1",
                        "Jund",
                        "Twist2",
                        "Hdac2",
                        "Smc3",
                        "Sox4"
                    ],
                    "target": [],
                    "expression_sum": {
                        "group1": 2.0
                    },
                    "uniprot_ids": [
                        "Q6ZQI3"
                    ]
                },
                "Mphosph8": {
                    "id": "Mphosph8",
                    "type": "Gene",
                    "symbol": "Mphosph8",
                    "source": [
                        "Tcf4",
                        "Pou5f1",
                        "Junb",
                        "Jun",
                        "Nanog",
                        "Jund",
                        "Twist2",
                        "Cebpb"
                    ],
                    "target": [],
                    "expression_sum": {
                        "group1": 0.0
                    },
                    "uniprot_ids": [
                        "Q3TYA6",
                        "Q3ULG7",
                        "Q9JJB4",
                        "Q9CUH4",
                        "Q3UX18",
                        "Q3UFC8",
                        "Q9CU16"
                    ]
                },
                "Mrfap1": {
                    "id": "Mrfap1",
                    "type": "Gene",
                    "symbol": "Mrfap1",
                    "source": [
                        "Tcf4",
                        "Pou5f1",
                        "Foxp1",
                        "Cebpb",
                        "Junb",
                        "Fos",
                        "Jun",
                        "Sox2",
                        "Nanog",
                        "Jund",
                        "Twist2",
                        "Hdac2",
                        "Smc3",
                        "Smarca5"
                    ],
                    "target": [],
                    "expression_sum": {
                        "group1": 8.0
                    },
                    "uniprot_ids": [
                        "Q9CQL7"
                    ]
                },
                "Mrpl14": {
                    "id": "Mrpl14",
                    "type": "Gene",
                    "symbol": "Mrpl14",
                    "source": [
                        "Pou5f1",
                        "Foxp1",
                        "Cebpb",
                        "Arf4",
                        "Nfib",
                        "Junb",
                        "Trp53",
                        "Sox2",
                        "Twist2",
                        "Hdac2",
                        "Smc3",
                        "Smarca5"
                    ],
                    "target": [],
                    "expression_sum": {
                        "group1": 2.0
                    },
                    "uniprot_ids": [
                        "Q9D1I6"
                    ]
                },
                "Mrpl21": {
                    "id": "Mrpl21",
                    "type": "Gene",
                    "symbol": "Mrpl21",
                    "source": [
                        "Tcf4",
                        "Pou5f1",
                        "Junb",
                        "Fos",
                        "Jun",
                        "Sox2",
                        "Nanog",
                        "Jund",
                        "Cebpb",
                        "Smarca5"
                    ],
                    "target": [],
                    "expression_sum": {
                        "group1": 2.0
                    },
                    "uniprot_ids": [
                        "Q9D1N9",
                        "D6RJ32"
                    ]
                },
                "Mrpl28": {
                    "id": "Mrpl28",
                    "type": "Gene",
                    "symbol": "Mrpl28",
                    "source": [
                        "Tcf4",
                        "Pou5f1",
                        "Cebpb",
                        "Nfib",
                        "Junb",
                        "Fos",
                        "Jun",
                        "Sox2",
                        "Nanog",
                        "Jund",
                        "Twist2",
                        "Hdac2",
                        "Sox4"
                    ],
                    "target": [],
                    "expression_sum": {
                        "group1": 2.0
                    },
                    "uniprot_ids": [
                        "Q9D1B9",
                        "A0A494BBN2",
                        "F6U4U1",
                        "A0A494BB47"
                    ]
                },
                "Mrpl34": {
                    "id": "Mrpl34",
                    "type": "Gene",
                    "symbol": "Mrpl34",
                    "source": [
                        "Tcf4",
                        "Pou5f1",
                        "Foxp1",
                        "Junb",
                        "Fos",
                        "Jun",
                        "Sox2",
                        "Nanog",
                        "Tfcp2l1",
                        "Jund",
                        "Twist2",
                        "Cebpb",
                        "Sox4"
                    ],
                    "target": [],
                    "expression_sum": {
                        "group1": 1.0
                    },
                    "uniprot_ids": [
                        "Q99N91"
                    ]
                },
                "Mrpl35": {
                    "id": "Mrpl35",
                    "type": "Gene",
                    "symbol": "Mrpl35",
                    "source": [
                        "Tcf4",
                        "Pou5f1",
                        "Hmga2",
                        "Fos",
                        "Jun",
                        "Sox2",
                        "Nanog",
                        "Jund",
                        "Cebpb"
                    ],
                    "target": [],
                    "expression_sum": {
                        "group1": 1.0
                    },
                    "uniprot_ids": [
                        "Q9CQL6",
                        "A0A0U1RPQ4"
                    ]
                },
                "Mrpl4": {
                    "id": "Mrpl4",
                    "type": "Gene",
                    "symbol": "Mrpl4",
                    "source": [
                        "Klf2",
                        "Pou5f1",
                        "Fos",
                        "Jun",
                        "Sox2",
                        "Nanog",
                        "Twist2",
                        "Cebpb"
                    ],
                    "target": [],
                    "expression_sum": {
                        "group1": 1.0
                    },
                    "uniprot_ids": [
                        "Q9DCU6",
                        "A0A1L1SV70",
                        "A0A1L1SU24",
                        "A0A1L1STN5",
                        "A0A1L1SSY9",
                        "A0A1L1SRY8"
                    ]
                },
                "Mrpl40": {
                    "id": "Mrpl40",
                    "type": "Gene",
                    "symbol": "Mrpl40",
                    "source": [
                        "Pou5f1",
                        "Foxp1",
                        "Fos",
                        "Jun",
                        "Sox2",
                        "Hes1",
                        "Nanog",
                        "Jund",
                        "Twist2",
                        "Cebpb"
                    ],
                    "target": [],
                    "expression_sum": {
                        "group1": 1.0
                    },
                    "uniprot_ids": [
                        "Q9Z2Q5",
                        "Q3UKS6",
                        "D3Z7C0"
                    ]
                },
                "Mrps10": {
                    "id": "Mrps10",
                    "type": "Gene",
                    "symbol": "Mrps10",
                    "source": [
                        "Tcf4",
                        "Pou5f1",
                        "Junb",
                        "Prrx1",
                        "Jun",
                        "Jund",
                        "Twist2",
                        "Cebpb",
                        "Sox4"
                    ],
                    "target": [],
                    "expression_sum": {
                        "group1": 1.0
                    },
                    "uniprot_ids": [
                        "Q80ZK0",
                        "E9QJS0",
                        "G5E8U8",
                        "G5E8U5",
                        "D3Z6K5",
                        "Q501J4",
                        "Q3UVS8"
                    ]
                },
                "Mrps14": {
                    "id": "Mrps14",
                    "type": "Gene",
                    "symbol": "Mrps14",
                    "source": [
                        "Tcf4",
                        "Pou5f1",
                        "Foxp1",
                        "Arf4",
                        "Nfib",
                        "Junb",
                        "Fos",
                        "Jun",
                        "Sox2",
                        "Nanog",
                        "Jund",
                        "Cebpb"
                    ],
                    "target": [],
                    "expression_sum": {
                        "group1": 3.0
                    },
                    "uniprot_ids": [
                        "Q9CR88",
                        "D3Z2K2",
                        "M0QWY3"
                    ]
                },
                "Mrps15": {
                    "id": "Mrps15",
                    "type": "Gene",
                    "symbol": "Mrps15",
                    "source": [
                        "Tcf4",
                        "Pou5f1",
                        "Cebpb",
                        "Nfib",
                        "Junb",
                        "Fos",
                        "Jun",
                        "Sox2",
                        "Hes1",
                        "Nanog",
                        "Jund",
                        "Twist2",
                        "Hdac2",
                        "Smc3",
                        "Smarca5",
                        "Sox4"
                    ],
                    "target": [],
                    "expression_sum": {
                        "group1": 2.0
                    },
                    "uniprot_ids": [
                        "Q9DC71"
                    ]
                },
                "Mrps17": {
                    "id": "Mrps17",
                    "type": "Gene",
                    "symbol": "Mrps17",
                    "source": [
                        "Tcf4",
                        "Pou5f1",
                        "Cebpb",
                        "Nfib",
                        "Junb",
                        "Fos",
                        "Jun",
                        "Nanog",
                        "Jund",
                        "Twist2",
                        "Hdac2"
                    ],
                    "target": [],
                    "expression_sum": {
                        "group1": 2.0
                    },
                    "uniprot_ids": [
                        "Q9CQE3",
                        "D3Z198",
                        "D3YX95",
                        "D3YWF8"
                    ]
                },
                "Mrps18b": {
                    "id": "Mrps18b",
                    "type": "Gene",
                    "symbol": "Mrps18b",
                    "source": [
                        "Klf2",
                        "Tcf4",
                        "Pou5f1",
                        "Foxp1",
                        "Junb",
                        "Fos",
                        "Jun",
                        "Sox2",
                        "Nanog",
                        "Jund",
                        "Twist2",
                        "Cebpb"
                    ],
                    "target": [],
                    "expression_sum": {
                        "group1": 1.0
                    },
                    "uniprot_ids": [
                        "Q99N84",
                        "Q542W5",
                        "G3UYQ9",
                        "G3UX79",
                        "Q3TKB7",
                        "Q3THT9",
                        "G3UYX8"
                    ]
                },
                "Mrps21": {
                    "id": "Mrps21",
                    "type": "Gene",
                    "symbol": "Mrps21",
                    "source": [
                        "Pou5f1",
                        "Cebpb",
                        "Junb",
                        "Sox2",
                        "Twist2",
                        "Hdac2",
                        "Smarca5"
                    ],
                    "target": [],
                    "expression_sum": {
                        "group1": 2.0
                    },
                    "uniprot_ids": [
                        "P58059",
                        "Q059G7",
                        "D3YVZ9"
                    ]
                },
                "Mrps24": {
                    "id": "Mrps24",
                    "type": "Gene",
                    "symbol": "Mrps24",
                    "source": [
                        "Pou5f1",
                        "Cebpb",
                        "Junb",
                        "Fos",
                        "Jun",
                        "Id2",
                        "Sox2",
                        "Nanog",
                        "Tfcp2l1",
                        "Jund",
                        "Twist2",
                        "Hdac2"
                    ],
                    "target": [],
                    "expression_sum": {
                        "group1": 2.0
                    },
                    "uniprot_ids": [
                        "Q9CQV5"
                    ]
                },
                "Mrps33": {
                    "id": "Mrps33",
                    "type": "Gene",
                    "symbol": "Mrps33",
                    "source": [
                        "Klf2",
                        "Tcf4",
                        "Pou5f1",
                        "Foxp1",
                        "Nfib",
                        "Junb",
                        "Jun",
                        "Sox2",
                        "Nanog",
                        "Jund",
                        "Twist2",
                        "Cebpb",
                        "Sox4"
                    ],
                    "target": [],
                    "expression_sum": {
                        "group1": 2.0
                    },
                    "uniprot_ids": [
                        "Q9D2R8",
                        "Q8R2K5",
                        "Q58DZ5"
                    ]
                },
                "Mrps5": {
                    "id": "Mrps5",
                    "type": "Gene",
                    "symbol": "Mrps5",
                    "source": [
                        "Tcf4",
                        "Pou5f1",
                        "Foxp1",
                        "Fos",
                        "Jun",
                        "Sox2",
                        "Nanog",
                        "Jund",
                        "Twist2",
                        "Cebpb",
                        "Sox4"
                    ],
                    "target": [],
                    "expression_sum": {
                        "group1": 0.0
                    },
                    "uniprot_ids": [
                        "Q99N87",
                        "B2FDG7",
                        "Q3U2U4"
                    ]
                },
                "Msn": {
                    "id": "Msn",
                    "type": "Gene",
                    "symbol": "Msn",
                    "source": [
                        "E2f4",
                        "Pou5f1",
                        "Cebpb",
                        "Rest",
                        "Ctcf",
                        "Trp53",
                        "Hdac1",
                        "Klf5",
                        "Hdac2",
                        "Zfp57"
                    ],
                    "target": [],
                    "expression_sum": {
                        "group1": 2.0
                    },
                    "uniprot_ids": [
                        "P26041",
                        "Q3UF33",
                        "Q3TZQ2",
                        "Q05DU4"
                    ]
                },
                "Mybbp1a": {
                    "id": "Mybbp1a",
                    "type": "Gene",
                    "symbol": "Mybbp1a",
                    "source": [
                        "Pou5f1",
                        "Junb",
                        "Jun",
                        "Sox2",
                        "Nanog",
                        "Tfcp2l1",
                        "Jund",
                        "Twist2",
                        "Cebpb",
                        "Sox4"
                    ],
                    "target": [],
                    "expression_sum": {
                        "group1": 0.0
                    },
                    "uniprot_ids": [
                        "Q7TPV4",
                        "A0JLT5",
                        "Q3TLF6",
                        "Q3U2W2"
                    ]
                },
                "Mybl2": {
                    "id": "Mybl2",
                    "type": "TF",
                    "symbol": "Mybl2",
                    "source": [
                        "Tfcp2l1",
                        "E2f4",
                        "Pou5f1",
                        "Trim28",
                        "Rest",
                        "Trp53",
                        "Hdac1",
                        "Klf5",
                        "Jun",
                        "Sox2",
                        "Nanog",
                        "Tbx3",
                        "Ybx1",
                        "Twist2",
                        "Cebpb",
                        "Zfp57"
                    ],
                    "target": [
                        "H2-M5",
                        "Exosc5",
                        "Hmgb2",
                        "Ran",
                        "Vangl1",
                        "Rps17",
                        "Mylpf",
                        "Dazap1",
                        "Guk1",
                        "Ubxn1",
                        "Sf3b5",
                        "Eif4e2",
                        "Anapc13",
                        "Rpl29",
                        "Pomp",
                        "Ube2c",
                        "2700060E02Rik",
                        "Cdc5l",
                        "Fcf1",
                        "Cdk4",
                        "Dctpp1",
                        "Pgc"
                    ],
                    "expression_sum": {
                        "group1": 0.0
                    },
                    "uniprot_ids": [
                        "P48972",
                        "A2A5P3"
                    ]
                },
                "Myl12b": {
                    "id": "Myl12b",
                    "type": "Gene",
                    "symbol": "Myl12b",
                    "source": [
                        "Pou5f1",
                        "Nfib",
                        "Junb",
                        "Sox2",
                        "Nanog",
                        "Jund",
                        "Twist2",
                        "Cebpb"
                    ],
                    "target": [],
                    "expression_sum": {
                        "group1": 1.0
                    },
                    "uniprot_ids": [
                        "Q3THE2",
                        "Q6ZWQ9"
                    ]
                },
                "Naa38": {
                    "id": "Naa38",
                    "type": "Gene",
                    "symbol": "Naa38",
                    "source": [
                        "Pou5f1",
                        "Junb",
                        "Jun",
                        "Sox2",
                        "Jund",
                        "Twist2",
                        "Cebpb"
                    ],
                    "target": [],
                    "expression_sum": {
                        "group1": 2.0
                    },
                    "uniprot_ids": [
                        "Q9D2U5"
                    ]
                },
                "Naa50": {
                    "id": "Naa50",
                    "type": "Gene",
                    "symbol": "Naa50",
                    "source": [
                        "Tcf4",
                        "Pou5f1",
                        "Foxp1",
                        "Cebpb",
                        "Tfcp2l1",
                        "Junb",
                        "Fos",
                        "Id2",
                        "Jun",
                        "Sox2",
                        "Hes1",
                        "Nanog",
                        "Jund",
                        "Twist2",
                        "Hdac2"
                    ],
                    "target": [],
                    "expression_sum": {
                        "group1": 1.0
                    },
                    "uniprot_ids": [
                        "Q6PGB6"
                    ]
                },
                "Naca": {
                    "id": "Naca",
                    "type": "Gene",
                    "symbol": "Naca",
                    "source": [
                        "Pou5f1",
                        "Nfib",
                        "Sox2",
                        "Nanog",
                        "Cebpb"
                    ],
                    "target": [],
                    "expression_sum": {
                        "group1": 22.0
                    },
                    "uniprot_ids": [
                        "P70670",
                        "Q60817",
                        "Q3UK68"
                    ]
                },
                "Nap1l1": {
                    "id": "Nap1l1",
                    "type": "Gene",
                    "symbol": "Nap1l1",
                    "source": [
                        "Tcf4",
                        "Pou5f1",
                        "Foxp1",
                        "Cebpb",
                        "Nfib",
                        "Junb",
                        "Fos",
                        "Jun",
                        "Sox2",
                        "Hes1",
                        "Nanog",
                        "Jund",
                        "Twist2",
                        "Hdac2"
                    ],
                    "target": [],
                    "expression_sum": {
                        "group1": 6.0
                    },
                    "uniprot_ids": [
                        "P28656",
                        "Q8BSH9",
                        "Q3TF41",
                        "Q9CSP8"
                    ]
                },
                "Ncam1": {
                    "id": "Ncam1",
                    "type": "Gene",
                    "symbol": "Ncam1",
                    "source": [
                        "E2f4",
                        "Trim28",
                        "Cebpb",
                        "Rest",
                        "Ctcf",
                        "Tgif1",
                        "Trp53",
                        "Hdac1",
                        "Klf5",
                        "Ybx1",
                        "Hdac2",
                        "Smc3"
                    ],
                    "target": [],
                    "expression_sum": {
                        "group1": 3.0
                    },
                    "uniprot_ids": [
                        "P13595",
                        "Q61946",
                        "A0A0A6YWU2",
                        "E9Q589",
                        "A0A0A6YWW5",
                        "E9QB01",
                        "A0A0A6YY91",
                        "A0A0A6YY47",
                        "Q61947",
                        "Q61948",
                        "O08909",
                        "O88682",
                        "Q3V1M4"
                    ]
                },
                "Ndufa11": {
                    "id": "Ndufa11",
                    "type": "Gene",
                    "symbol": "Ndufa11",
                    "source": [
                        "Klf2",
                        "Tcf4",
                        "Pou5f1",
                        "Foxp1",
                        "Cebpb",
                        "Nfib",
                        "Junb",
                        "Fos",
                        "Jun",
                        "Sox2",
                        "Nanog",
                        "Jund",
                        "Twist2",
                        "Hdac2",
                        "Sox4"
                    ],
                    "target": [],
                    "expression_sum": {
                        "group1": 4.0
                    },
                    "uniprot_ids": [
                        "Q9D8B4",
                        "A0A3B2W4A5",
                        "A0A3B2W441",
                        "G5E814",
                        "Q6PBG2"
                    ]
                },
                "Ndufa12": {
                    "id": "Ndufa12",
                    "type": "Gene",
                    "symbol": "Ndufa12",
                    "source": [
                        "Tcf4",
                        "Pou5f1",
                        "Hmga2",
                        "Cebpb",
                        "Nfib",
                        "Junb",
                        "Fos",
                        "Jun",
                        "Sox2",
                        "Trp53",
                        "Ybx1",
                        "Nanog",
                        "Jund",
                        "Twist2",
                        "Hdac2",
                        "Smc3",
                        "Smarca5",
                        "Sox4"
                    ],
                    "target": [],
                    "expression_sum": {
                        "group1": 5.0
                    },
                    "uniprot_ids": [
                        "Q7TMF3",
                        "Q8BME2",
                        "A0A0R4J275",
                        "F6RBR6",
                        "Q5M9K5"
                    ]
                },
                "Ndufa4": {
                    "id": "Ndufa4",
                    "type": "Gene",
                    "symbol": "Ndufa4",
                    "source": [
                        "Tcf4",
                        "Pou5f1",
                        "Foxp1",
                        "Cebpb",
                        "Nfib",
                        "Junb",
                        "Fos",
                        "Jun",
                        "Sox2",
                        "Hes1",
                        "Nanog",
                        "Jund",
                        "Twist2",
                        "Hdac2",
                        "Smarca5",
                        "Sox4"
                    ],
                    "target": [],
                    "expression_sum": {
                        "group1": 13.0
                    },
                    "uniprot_ids": [
                        "Q62425",
                        "A0A0N4SVQ1"
                    ]
                },
                "Ndufa5": {
                    "id": "Ndufa5",
                    "type": "Gene",
                    "symbol": "Ndufa5",
                    "source": [
                        "Pou5f1",
                        "Foxp1",
                        "Cebpb",
                        "Nfib",
                        "Junb",
                        "Fos",
                        "Jun",
                        "Sox2",
                        "Jund",
                        "Twist2",
                        "Hdac2",
                        "Smc3",
                        "Smarca5"
                    ],
                    "target": [],
                    "expression_sum": {
                        "group1": 4.0
                    },
                    "uniprot_ids": [
                        "Q9CPP6",
                        "D3YTQ8",
                        "Q9CX78"
                    ]
                },
                "Ndufa6": {
                    "id": "Ndufa6",
                    "type": "Gene",
                    "symbol": "Ndufa6",
                    "source": [
                        "Pou5f1",
                        "Foxp1",
                        "Junb",
                        "Id2",
                        "Sox2",
                        "Cebpb"
                    ],
                    "target": [],
                    "expression_sum": {
                        "group1": 3.0
                    },
                    "uniprot_ids": [
                        "Q9CQZ5",
                        "A0A2R8W6V1",
                        "A0A2R8VHX1",
                        "A0A2R8VI90"
                    ]
                },
                "Ndufa7": {
                    "id": "Ndufa7",
                    "type": "Gene",
                    "symbol": "Ndufa7",
                    "source": [
                        "Tcf4",
                        "Pou5f1",
                        "Cebpb",
                        "Nfib",
                        "Junb",
                        "Fos",
                        "Jun",
                        "Sox2",
                        "Nanog",
                        "Jund",
                        "Hdac2"
                    ],
                    "target": [],
                    "expression_sum": {
                        "group1": 6.0
                    },
                    "uniprot_ids": [
                        "Q9Z1P6",
                        "G3UXZ4",
                        "A0A068BGR9"
                    ]
                },
                "Ndufb10": {
                    "id": "Ndufb10",
                    "type": "Gene",
                    "symbol": "Ndufb10",
                    "source": [
                        "Tcf4",
                        "Pou5f1",
                        "Hmga2",
                        "Cebpb",
                        "Junb",
                        "Fos",
                        "Jun",
                        "Id2",
                        "Sox2",
                        "Nanog",
                        "Jund",
                        "Twist2",
                        "Hdac2",
                        "Smarca5",
                        "Sox4"
                    ],
                    "target": [],
                    "expression_sum": {
                        "group1": 3.0
                    },
                    "uniprot_ids": [
                        "Q9DCS9",
                        "D3YUK4"
                    ]
                },
                "Ndufb3": {
                    "id": "Ndufb3",
                    "type": "Gene",
                    "symbol": "Ndufb3",
                    "source": [
                        "Pou5f1",
                        "Hmga2",
                        "Nfib",
                        "Junb",
                        "Jun",
                        "Sox2",
                        "Prrx2",
                        "Jund",
                        "Cebpb",
                        "Smc3"
                    ],
                    "target": [],
                    "expression_sum": {
                        "group1": 2.0
                    },
                    "uniprot_ids": [
                        "Q9CQZ6",
                        "Q9D6H6"
                    ]
                },
                "Ndufb4": {
                    "id": "Ndufb4",
                    "type": "Gene",
                    "symbol": "Ndufb4",
                    "source": [
                        "Pou5f1",
                        "Junb",
                        "Fos",
                        "Jun",
                        "Sox2",
                        "Prrx2",
                        "Nanog",
                        "Jund",
                        "Cebpb"
                    ],
                    "target": [],
                    "expression_sum": {
                        "group1": 3.0
                    },
                    "uniprot_ids": [
                        "Q9CQC7",
                        "Q4VAE8"
                    ]
                },
                "Ndufb6": {
                    "id": "Ndufb6",
                    "type": "Gene",
                    "symbol": "Ndufb6",
                    "source": [
                        "Pou5f1",
                        "Cebpb",
                        "Nfib",
                        "Junb",
                        "Id2",
                        "Jun",
                        "Sox2",
                        "Trp53",
                        "Ybx1",
                        "Nanog",
                        "Jund",
                        "Hdac2",
                        "Sox4"
                    ],
                    "target": [],
                    "expression_sum": {
                        "group1": 5.0
                    },
                    "uniprot_ids": [
                        "Q3UIU2",
                        "A2AP31",
                        "A2AP32"
                    ]
                },
                "Ndufb7": {
                    "id": "Ndufb7",
                    "type": "Gene",
                    "symbol": "Ndufb7",
                    "source": [
                        "Tcf4",
                        "Pou5f1",
                        "Cebpb",
                        "Nfib",
                        "Junb",
                        "Fos",
                        "Jun",
                        "Sox2",
                        "Trp53",
                        "Jund",
                        "Hdac2",
                        "Smc3",
                        "Smarca5"
                    ],
                    "target": [],
                    "expression_sum": {
                        "group1": 4.0
                    },
                    "uniprot_ids": [
                        "Q9CR61"
                    ]
                },
                "Ndufb8": {
                    "id": "Ndufb8",
                    "type": "Gene",
                    "symbol": "Ndufb8",
                    "source": [
                        "Tcf4",
                        "Pou5f1",
                        "Cebpb",
                        "Nfib",
                        "Junb",
                        "Fos",
                        "Jun",
                        "Sox2",
                        "Nanog",
                        "Jund",
                        "Twist2",
                        "Hdac2"
                    ],
                    "target": [],
                    "expression_sum": {
                        "group1": 4.0
                    },
                    "uniprot_ids": [
                        "Q9D6J5",
                        "Q3V406",
                        "E9Q9J5",
                        "E9PY23",
                        "F6VCY0"
                    ]
                },
                "Ndufb9": {
                    "id": "Ndufb9",
                    "type": "Gene",
                    "symbol": "Ndufb9",
                    "source": [
                        "Tcf4",
                        "Pou5f1",
                        "Cebpb",
                        "Eno1",
                        "Junb",
                        "Fos",
                        "Jun",
                        "Sox2",
                        "Trp53",
                        "Nanog",
                        "Bclaf1",
                        "Twist2",
                        "Hdac2",
                        "Smc3",
                        "Smarca5",
                        "Sox4"
                    ],
                    "target": [],
                    "expression_sum": {
                        "group1": 5.0
                    },
                    "uniprot_ids": [
                        "Q9CQJ8",
                        "Q9EPK3"
                    ]
                },
                "Ndufc1": {
                    "id": "Ndufc1",
                    "type": "Gene",
                    "symbol": "Ndufc1",
                    "source": [
                        "Tcf4",
                        "Pou5f1",
                        "Foxp1",
                        "Cebpb",
                        "Nfib",
                        "Junb",
                        "Fos",
                        "Jun",
                        "Sox2",
                        "Nanog",
                        "Jund",
                        "Twist2",
                        "Hdac2"
                    ],
                    "target": [],
                    "expression_sum": {
                        "group1": 4.0
                    },
                    "uniprot_ids": [
                        "Q9CQY9"
                    ]
                },
                "Ndufs4": {
                    "id": "Ndufs4",
                    "type": "Gene",
                    "symbol": "Ndufs4",
                    "source": [
                        "Tcf4",
                        "Pou5f1",
                        "Cebpb",
                        "Arf4",
                        "Nfib",
                        "Junb",
                        "Jun",
                        "Sox2",
                        "Nanog",
                        "Jund",
                        "Twist2",
                        "Hdac2",
                        "Smc3",
                        "Smarca5"
                    ],
                    "target": [],
                    "expression_sum": {
                        "group1": 3.0
                    },
                    "uniprot_ids": [
                        "Q9CXZ1",
                        "A0A286YDA8",
                        "A0A338P7A0",
                        "E9QPX3",
                        "A0A338P6Q8",
                        "A0A286YCM7",
                        "Q923F9",
                        "Q9CTT4"
                    ]
                },
                "Ndufs6": {
                    "id": "Ndufs6",
                    "type": "Gene",
                    "symbol": "Ndufs6",
                    "source": [
                        "Tcf4",
                        "Pou5f1",
                        "Foxp1",
                        "Nfib",
                        "Junb",
                        "Fos",
                        "Jun",
                        "Id2",
                        "Sox2",
                        "Nanog",
                        "Jund",
                        "Twist2",
                        "Cebpb",
                        "Zfp57"
                    ],
                    "target": [],
                    "expression_sum": {
                        "group1": 3.0
                    },
                    "uniprot_ids": [
                        "P52503",
                        "D6RJ54",
                        "A0A1Y7VM38",
                        "A0A1Y7VKP8"
                    ]
                },
                "Neat1": {
                    "id": "Neat1",
                    "type": "Gene",
                    "symbol": "Neat1",
                    "source": [
                        "Sox2",
                        "Klf5",
                        "Hdac2",
                        "E2f4",
                        "Pou5f1",
                        "Rest",
                        "Trp53",
                        "Jun",
                        "Trim28",
                        "Tgif1",
                        "Prrx1",
                        "Tbx3",
                        "Jund",
                        "Cebpb",
                        "Smc3",
                        "Zfp57",
                        "Foxp1",
                        "Ctcf",
                        "Hdac1",
                        "Ybx1",
                        "Nanog",
                        "Twist2"
                    ],
                    "target": [],
                    "expression_sum": {
                        "group1": 1.0
                    }
                },
                "Nfkbia": {
                    "id": "Nfkbia",
                    "type": "Gene",
                    "symbol": "Nfkbia",
                    "source": [
                        "Trim28",
                        "Cebpb",
                        "Trp53",
                        "Hdac1",
                        "Hdac2",
                        "Smc3"
                    ],
                    "target": [],
                    "expression_sum": {
                        "group1": 1.0
                    },
                    "uniprot_ids": [
                        "Q9Z1E3"
                    ]
                },
                "Nfu1": {
                    "id": "Nfu1",
                    "type": "Gene",
                    "symbol": "Nfu1",
                    "source": [
                        "Tcf4",
                        "Pou5f1",
                        "Junb",
                        "Jun",
                        "Sox2",
                        "Tfcp2l1",
                        "Jund",
                        "Cebpb"
                    ],
                    "target": [],
                    "expression_sum": {
                        "group1": 1.0
                    },
                    "uniprot_ids": [
                        "Q9QZ23",
                        "A0A0N4SUH8",
                        "D3Z285"
                    ]
                },
                "Nhp2": {
                    "id": "Nhp2",
                    "type": "Gene",
                    "symbol": "Nhp2",
                    "source": [
                        "Tcf4",
                        "Pou5f1",
                        "Hmga2",
                        "Junb",
                        "Jun",
                        "Sox2",
                        "Tbx3",
                        "Nanog",
                        "Jund",
                        "Cebpb"
                    ],
                    "target": [],
                    "expression_sum": {
                        "group1": 3.0
                    },
                    "uniprot_ids": [
                        "Q9CRB2"
                    ]
                },
                "Nhp2l1": {
                    "id": "Nhp2l1",
                    "type": "Gene",
                    "symbol": "Nhp2l1",
                    "source": [
                        "Pou5f1",
                        "Nfib",
                        "Junb",
                        "Fos",
                        "Jun",
                        "Sox2",
                        "Nanog",
                        "Jund",
                        "Cebpb",
                        "Zfp57"
                    ],
                    "target": [],
                    "expression_sum": {
                        "group1": 3.0
                    },
                    "uniprot_ids": [
                        "Q9D0T1"
                    ]
                },
                "Nono": {
                    "id": "Nono",
                    "type": "TF",
                    "symbol": "Nono",
                    "source": [
                        "Pou5f1",
                        "Cebpb",
                        "Arf4",
                        "Nfib",
                        "Junb",
                        "Fos",
                        "Jun",
                        "Sox2",
                        "Nanog",
                        "Jund",
                        "Twist2",
                        "Hdac2",
                        "Sox4"
                    ],
                    "target": [
                        "Atp6v0b",
                        "Syncrip",
                        "Mrpl33",
                        "Mrps18a",
                        "Akap9",
                        "Ywhaq",
                        "Arcn1",
                        "Ldha",
                        "Sh3gl1",
                        "Atp5o",
                        "Myh9",
                        "Rab1a",
                        "Gsta4",
                        "1110004F10Rik",
                        "Actn1",
                        "Mier1",
                        "Wwp1",
                        "Yipf5",
                        "Phlda3",
                        "Pmpcb",
                        "1600012H06Rik",
                        "Psma3",
                        "Cggbp1",
                        "Stk11",
                        "Chpf2",
                        "2610001J05Rik",
                        "Sparc",
                        "Emc10",
                        "Tdrd12",
                        "Acot7",
                        "H2afy2",
                        "Nt5c3b",
                        "Srp9",
                        "0610011F06Rik",
                        "Cmpk1",
                        "Top1",
                        "4921524J17Rik",
                        "Fam168b",
                        "2010107E04Rik",
                        "2610002M06Rik",
                        "Arl1",
                        "Srprb",
                        "Polr1d"
                    ],
                    "expression_sum": {
                        "group1": 3.0
                    },
                    "uniprot_ids": [
                        "Q99K48",
                        "Q4FK11",
                        "Q3TMM5",
                        "Q3TTV7",
                        "Q3TFC2",
                        "Q3TF40",
                        "Q3UM20",
                        "B1AXT0"
                    ]
                },
                "Nop10": {
                    "id": "Nop10",
                    "type": "Gene",
                    "symbol": "Nop10",
                    "source": [
                        "Pou5f1",
                        "Nfib",
                        "Junb",
                        "Fos",
                        "Jun",
                        "Sox2",
                        "Tbx3",
                        "Prrx1",
                        "Nanog",
                        "Jund",
                        "Twist2",
                        "Cebpb"
                    ],
                    "target": [],
                    "expression_sum": {
                        "group1": 3.0
                    },
                    "uniprot_ids": [
                        "Q9CQS2"
                    ]
                },
                "Nop58": {
                    "id": "Nop58",
                    "type": "Gene",
                    "symbol": "Nop58",
                    "source": [
                        "Tcf4",
                        "Pou5f1",
                        "Cebpb",
                        "Nfib",
                        "Junb",
                        "Fos",
                        "Jun",
                        "Sox2",
                        "Nanog",
                        "Jund",
                        "Twist2",
                        "Hdac2"
                    ],
                    "target": [],
                    "expression_sum": {
                        "group1": 1.0
                    },
                    "uniprot_ids": [
                        "Q6DFW4",
                        "A0A087WP00",
                        "A0A087WSU5",
                        "A0A087WSL8",
                        "A0A087WNW0",
                        "A0A087WRD9",
                        "A0A0A0MQ76",
                        "A0A087WQ59",
                        "A0A087WQ46",
                        "A0A087WNS6"
                    ]
                },
                "Npm3": {
                    "id": "Npm3",
                    "type": "Gene",
                    "symbol": "Npm3",
                    "source": [
                        "Tcf4",
                        "Pou5f1",
                        "Hmga2",
                        "Fos",
                        "Jun",
                        "Sox2",
                        "Nanog",
                        "Jund",
                        "Cebpb"
                    ],
                    "target": [],
                    "expression_sum": {
                        "group1": 2.0
                    },
                    "uniprot_ids": [
                        "Q9CPP0",
                        "Q3TAH3"
                    ]
                },
                "Nrp1": {
                    "id": "Nrp1",
                    "type": "Gene",
                    "symbol": "Nrp1",
                    "source": [
                        "E2f4",
                        "Pou5f1",
                        "Cebpb",
                        "Ctcf",
                        "Trp53",
                        "Hdac1",
                        "Tbx3",
                        "Hdac2",
                        "Smc3",
                        "Smarca5"
                    ],
                    "target": [],
                    "expression_sum": {
                        "group1": 2.0
                    },
                    "uniprot_ids": [
                        "P97333",
                        "Q80X28",
                        "Q3UQY7",
                        "Q3UFP7"
                    ]
                },
                "Nt5dc2": {
                    "id": "Nt5dc2",
                    "type": "Gene",
                    "symbol": "Nt5dc2",
                    "source": [
                        "Tcf4",
                        "Nfib",
                        "Junb",
                        "Jun",
                        "Jund",
                        "Cebpb"
                    ],
                    "target": [],
                    "expression_sum": {
                        "group1": 1.0
                    },
                    "uniprot_ids": [
                        "Q91X76",
                        "A0A2I3BQR1",
                        "A0A2I3BRL0",
                        "A0A2I3BR81",
                        "A0A2I3BPH8",
                        "Q9CY30"
                    ]
                },
                "Nucks1": {
                    "id": "Nucks1",
                    "type": "Gene",
                    "symbol": "Nucks1",
                    "source": [
                        "Tcf4",
                        "Pou5f1",
                        "Cebpb",
                        "Nfib",
                        "Junb",
                        "Jun",
                        "Sox2",
                        "Nanog",
                        "Jund",
                        "Hdac2"
                    ],
                    "target": [],
                    "expression_sum": {
                        "group1": 3.0
                    },
                    "uniprot_ids": [
                        "Q80XU3",
                        "A0A087WRY3"
                    ]
                },
                "Nudc": {
                    "id": "Nudc",
                    "type": "Gene",
                    "symbol": "Nudc",
                    "source": [
                        "Tcf4",
                        "Pou5f1",
                        "Foxp1",
                        "Junb",
                        "Fos",
                        "Jun",
                        "Sox2",
                        "Nanog",
                        "Jund",
                        "Cebpb"
                    ],
                    "target": [],
                    "expression_sum": {
                        "group1": 2.0
                    },
                    "uniprot_ids": [
                        "O35685"
                    ]
                },
                "Nudcd2": {
                    "id": "Nudcd2",
                    "type": "Gene",
                    "symbol": "Nudcd2",
                    "source": [
                        "Pou5f1",
                        "Cebpb",
                        "Nfib",
                        "Eno1",
                        "Junb",
                        "Fos",
                        "Jun",
                        "Sox2",
                        "Hes1",
                        "Nanog",
                        "Jund",
                        "Hdac2",
                        "Sox4"
                    ],
                    "target": [],
                    "expression_sum": {
                        "group1": 2.0
                    },
                    "uniprot_ids": [
                        "Q9CQ48",
                        "E0CYQ2"
                    ]
                },
                "Nudt19": {
                    "id": "Nudt19",
                    "type": "Gene",
                    "symbol": "Nudt19",
                    "source": [
                        "Tcf4",
                        "Pou5f1",
                        "Foxp1",
                        "Junb",
                        "Id2",
                        "Jun",
                        "Sox2",
                        "Hes1",
                        "Nanog",
                        "Jund",
                        "Twist2",
                        "Cebpb"
                    ],
                    "target": [],
                    "expression_sum": {
                        "group1": 0.0
                    },
                    "uniprot_ids": [
                        "P11930",
                        "Q8BR17"
                    ]
                },
                "Nudt4": {
                    "id": "Nudt4",
                    "type": "Gene",
                    "symbol": "Nudt4",
                    "source": [
                        "Tcf4",
                        "Pou5f1",
                        "Junb",
                        "Fos",
                        "Jun",
                        "Hes1",
                        "Nanog",
                        "Twist2",
                        "Cebpb"
                    ],
                    "target": [],
                    "expression_sum": {
                        "group1": 1.0
                    },
                    "uniprot_ids": [
                        "Q8R2U6",
                        "Q4FJR0"
                    ]
                },
                "Nup43": {
                    "id": "Nup43",
                    "type": "Gene",
                    "symbol": "Nup43",
                    "source": [
                        "Tcf4",
                        "Pou5f1",
                        "Junb",
                        "Jun",
                        "Nanog",
                        "Jund",
                        "Twist2",
                        "Cebpb"
                    ],
                    "target": [],
                    "expression_sum": {
                        "group1": 0.0
                    },
                    "uniprot_ids": [
                        "P59235",
                        "Q3UJY4",
                        "Q921S9",
                        "Q8BT98",
                        "Q3URN3",
                        "Q7TT04"
                    ]
                },
                "Nxt1": {
                    "id": "Nxt1",
                    "type": "Gene",
                    "symbol": "Nxt1",
                    "source": [
                        "Klf2",
                        "Pou5f1",
                        "Junb",
                        "Fos",
                        "Jun",
                        "Nanog",
                        "Jund",
                        "Twist2",
                        "Cebpb"
                    ],
                    "target": [],
                    "expression_sum": {
                        "group1": 0.0
                    },
                    "uniprot_ids": [
                        "Q9QZV9"
                    ]
                },
                "Oat": {
                    "id": "Oat",
                    "type": "Gene",
                    "symbol": "Oat",
                    "source": [
                        "Pou5f1",
                        "Trim28",
                        "Cebpb",
                        "Nfib",
                        "Ctcf",
                        "Tgif1",
                        "Fos",
                        "Hdac1",
                        "Trp53",
                        "Jund",
                        "Twist2",
                        "Hdac2"
                    ],
                    "target": [],
                    "expression_sum": {
                        "group1": 3.0
                    },
                    "uniprot_ids": [
                        "P29758",
                        "A0A1B0GS50",
                        "Q3TG75",
                        "Q3UKT3",
                        "Q3UJK5"
                    ]
                },
                "Oaz1": {
                    "id": "Oaz1",
                    "type": "Gene",
                    "symbol": "Oaz1",
                    "source": [
                        "Pou5f1",
                        "Foxp1",
                        "Cebpb",
                        "Nfib",
                        "Junb",
                        "Fos",
                        "Jun",
                        "Sox2",
                        "Nanog",
                        "Jund",
                        "Twist2",
                        "Hdac2"
                    ],
                    "target": [],
                    "expression_sum": {
                        "group1": 16.0
                    },
                    "uniprot_ids": [
                        "P54369",
                        "J3QM96",
                        "F8WI29",
                        "J3QMV2",
                        "J3QM60",
                        "J3QME8",
                        "Q52KL6"
                    ]
                },
                "Ociad1": {
                    "id": "Ociad1",
                    "type": "Gene",
                    "symbol": "Ociad1",
                    "source": [
                        "Klf6",
                        "Foxp1",
                        "Cebpb",
                        "Rest",
                        "Nfib",
                        "Ctcf",
                        "Junb",
                        "Tgif1",
                        "Hdac1",
                        "Trp53",
                        "Ybx1",
                        "Ewsr1",
                        "Jund",
                        "Twist2",
                        "Hdac2",
                        "Smc3",
                        "Sox4"
                    ],
                    "target": [],
                    "expression_sum": {
                        "group1": 2.0
                    },
                    "uniprot_ids": [
                        "Q9CRD0",
                        "A0A0J9YTV6",
                        "A0A0J9YUB6",
                        "A0A0J9YTV7",
                        "A0A0J9YUK7"
                    ]
                },
                "Odc1": {
                    "id": "Odc1",
                    "type": "Gene",
                    "symbol": "Odc1",
                    "source": [
                        "Tfcp2l1",
                        "Pou5f1",
                        "Foxp1",
                        "Junb",
                        "Fos",
                        "Id2",
                        "Jun",
                        "Sox2",
                        "Tbx3",
                        "Hes1",
                        "Nanog",
                        "Jund",
                        "Twist2",
                        "Cebpb"
                    ],
                    "target": [],
                    "expression_sum": {
                        "group1": 2.0
                    },
                    "uniprot_ids": [
                        "P00860",
                        "A0A1Y7VMF9",
                        "A0A1Y7VJC5",
                        "Q3TM76"
                    ]
                },
                "Ost4": {
                    "id": "Ost4",
                    "type": "Gene",
                    "symbol": "Ost4",
                    "source": [
                        "Pou5f1",
                        "Cebpb",
                        "Nfib",
                        "Junb",
                        "Jun",
                        "Sox2",
                        "Nanog",
                        "Tfcp2l1",
                        "Jund",
                        "Twist2",
                        "Hdac2",
                        "Smc3"
                    ],
                    "target": [],
                    "expression_sum": {
                        "group1": 5.0
                    },
                    "uniprot_ids": [
                        "Q99LX8"
                    ]
                },
                "P3h4": {
                    "id": "P3h4",
                    "type": "Gene",
                    "symbol": "P3h4",
                    "source": [
                        "E2f4",
                        "Pou5f1",
                        "Cebpb",
                        "Trim28",
                        "Ctcf",
                        "Klf5",
                        "Tbx3",
                        "Hdac2",
                        "Zfp57",
                        "Smarca5"
                    ],
                    "target": [],
                    "expression_sum": {
                        "group1": 2.0
                    },
                    "uniprot_ids": [
                        "Q8K2B0",
                        "Q8C112",
                        "H3BK18"
                    ]
                },
                "Paip2": {
                    "id": "Paip2",
                    "type": "Gene",
                    "symbol": "Paip2",
                    "source": [
                        "Tcf4",
                        "Pou5f1",
                        "Foxp1",
                        "Nfib",
                        "Junb",
                        "Fos",
                        "Jun",
                        "Sox2",
                        "Nanog",
                        "Jund",
                        "Twist2",
                        "Cebpb",
                        "Sox4"
                    ],
                    "target": [],
                    "expression_sum": {
                        "group1": 2.0
                    },
                    "uniprot_ids": [
                        "Q9D6V8",
                        "Q3TJ84",
                        "Q3U438"
                    ]
                },
                "Pak1ip1": {
                    "id": "Pak1ip1",
                    "type": "Gene",
                    "symbol": "Pak1ip1",
                    "source": [
                        "Tcf4",
                        "Pou5f1",
                        "Junb",
                        "Fos",
                        "Jun",
                        "Prrx1",
                        "Nanog",
                        "Jund",
                        "Twist2",
                        "Cebpb"
                    ],
                    "target": [],
                    "expression_sum": {
                        "group1": 0.0
                    },
                    "uniprot_ids": [
                        "Q9DCE5",
                        "Q3UX26"
                    ]
                },
                "Papola": {
                    "id": "Papola",
                    "type": "Gene",
                    "symbol": "Papola",
                    "source": [
                        "Pou5f1",
                        "Foxp1",
                        "Cebpb",
                        "Nfib",
                        "Junb",
                        "Fos",
                        "Jun",
                        "Sox2",
                        "Hes1",
                        "Nanog",
                        "Jund",
                        "Twist2",
                        "Hdac2",
                        "Smc3"
                    ],
                    "target": [],
                    "expression_sum": {
                        "group1": 2.0
                    },
                    "uniprot_ids": [
                        "Q61183",
                        "A0A0R4J244",
                        "E9PWC8",
                        "E9PVN7",
                        "F7CXD5",
                        "F7AB38",
                        "Q3V141",
                        "F6VTN8",
                        "E9Q5Z1",
                        "E9PZR3",
                        "E9QAN2",
                        "E9QAN5",
                        "F7DC29",
                        "E9QAY4"
                    ]
                },
                "Park7": {
                    "id": "Park7",
                    "type": "Gene",
                    "symbol": "Park7",
                    "source": [
                        "Tcf4",
                        "Pou5f1",
                        "Junb",
                        "Fos",
                        "Jun",
                        "Id2",
                        "Sox2",
                        "Hes1",
                        "Nanog",
                        "Jund",
                        "Twist2",
                        "Cebpb"
                    ],
                    "target": [],
                    "expression_sum": {
                        "group1": 5.0
                    },
                    "uniprot_ids": [
                        "Q99LX0",
                        "A2A815",
                        "A2A816",
                        "A2A813",
                        "A2A817",
                        "D3K2X3"
                    ]
                },
                "Parl": {
                    "id": "Parl",
                    "type": "Gene",
                    "symbol": "Parl",
                    "source": [
                        "Pou5f1",
                        "Junb",
                        "Jun",
                        "Sox2",
                        "Nanog",
                        "Jund",
                        "Twist2",
                        "Cebpb",
                        "Sox4"
                    ],
                    "target": [],
                    "expression_sum": {
                        "group1": 0.0
                    },
                    "uniprot_ids": [
                        "Q5XJY4",
                        "A0A338P759",
                        "A0A338P6U4",
                        "A0A338P7G5",
                        "D6RJ50",
                        "A0A338P6A0",
                        "D6RCZ6"
                    ]
                },
                "Pcbp2": {
                    "id": "Pcbp2",
                    "type": "Gene",
                    "symbol": "Pcbp2",
                    "source": [
                        "Klf2",
                        "Nfib",
                        "Fos",
                        "Id2",
                        "Sox2",
                        "Hdac2",
                        "Tcf4",
                        "Pou5f1",
                        "Jun",
                        "Smarca5",
                        "Sox4",
                        "Eno1",
                        "Jund",
                        "Cebpb",
                        "Smc3",
                        "Foxp1",
                        "Junb",
                        "Hes1",
                        "Nanog",
                        "Twist2"
                    ],
                    "target": [],
                    "expression_sum": {
                        "group1": 7.0
                    },
                    "uniprot_ids": [
                        "Q61990",
                        "B2M1R7",
                        "A0A2R8VHP9",
                        "Q3TT81",
                        "A0A2R8W6H3",
                        "A0A2R8VHG2",
                        "A0A2R8VI12",
                        "A0A2R8VI92",
                        "A0A2R8VHZ0",
                        "A0A2R8VKF0",
                        "A0A2R8VHL8",
                        "A0A2R8W6L5",
                        "A0A2R8VI15",
                        "A0A2R8VHI3",
                        "A0A2R8VHY9",
                        "A0A2R8VJY1",
                        "A0A2R8VI71",
                        "A0A2R8VI73",
                        "A0A2R8VI25",
                        "A0A2R8VKN0",
                        "A0A2R8W6U6",
                        "A0A2R8VHN3",
                        "Q3V486",
                        "Q3TF69"
                    ]
                },
                "Pdcd6": {
                    "id": "Pdcd6",
                    "type": "Gene",
                    "symbol": "Pdcd6",
                    "source": [
                        "Tcf4",
                        "Pou5f1",
                        "Foxp1",
                        "Cebpb",
                        "Hmga2",
                        "Nfib",
                        "Eno1",
                        "Junb",
                        "Fos",
                        "Jun",
                        "Sox2",
                        "Nanog",
                        "Jund",
                        "Hdac2",
                        "Smc3"
                    ],
                    "target": [],
                    "expression_sum": {
                        "group1": 2.0
                    },
                    "uniprot_ids": [
                        "P12815",
                        "Q3UGE5",
                        "Q8C5M4"
                    ]
                },
                "Pdcl3": {
                    "id": "Pdcl3",
                    "type": "Gene",
                    "symbol": "Pdcl3",
                    "source": [
                        "Tcf4",
                        "Pou5f1",
                        "Trim28",
                        "Cebpb",
                        "Nfib",
                        "Hmgb1",
                        "Ctcf",
                        "Junb",
                        "Fos",
                        "Id2",
                        "Jun",
                        "Tgif1",
                        "Trp53",
                        "Ybx1",
                        "Jund",
                        "Twist2",
                        "Hdac2",
                        "Smc3"
                    ],
                    "target": [],
                    "expression_sum": {
                        "group1": 2.0
                    },
                    "uniprot_ids": [
                        "Q8BVF2",
                        "A0A0A6YVT6",
                        "A0A0A6YXV1"
                    ]
                },
                "Pebp1": {
                    "id": "Pebp1",
                    "type": "Gene",
                    "symbol": "Pebp1",
                    "source": [
                        "Pou5f1",
                        "Cebpb",
                        "Nfib",
                        "Fos",
                        "Jun",
                        "Sox2",
                        "Trp53",
                        "Nanog",
                        "Jund",
                        "Twist2",
                        "Hdac2",
                        "Sox4"
                    ],
                    "target": [],
                    "expression_sum": {
                        "group1": 10.0
                    },
                    "uniprot_ids": [
                        "P70296",
                        "Q5EBQ2",
                        "D6RHS6",
                        "D3Z1V4",
                        "Q3TGC5"
                    ]
                },
                "Pfdn1": {
                    "id": "Pfdn1",
                    "type": "Gene",
                    "symbol": "Pfdn1",
                    "source": [
                        "Pou5f1",
                        "Nfib",
                        "Junb",
                        "Fos",
                        "Jun",
                        "Sox2",
                        "Nanog",
                        "Jund",
                        "Twist2",
                        "Cebpb",
                        "Sox4"
                    ],
                    "target": [],
                    "expression_sum": {
                        "group1": 3.0
                    },
                    "uniprot_ids": [
                        "Q9CWM4",
                        "Q9CQF7",
                        "Q8CEH4",
                        "Q8R3R9",
                        "A0A494BAH5",
                        "A0A494BBK3"
                    ]
                },
                "Pfdn4": {
                    "id": "Pfdn4",
                    "type": "Gene",
                    "symbol": "Pfdn4",
                    "source": [
                        "Tcf4",
                        "Pou5f1",
                        "Cebpb",
                        "Nfib",
                        "Junb",
                        "Fos",
                        "Jun",
                        "Nanog",
                        "Jund",
                        "Twist2",
                        "Hdac2",
                        "Smarca5"
                    ],
                    "target": [],
                    "expression_sum": {
                        "group1": 2.0
                    },
                    "uniprot_ids": [
                        "Q3UWL8",
                        "Q6P0X1",
                        "E9Q6U4",
                        "E9Q8R1",
                        "E9Q4Q8",
                        "E9Q2U7"
                    ]
                },
                "Pfdn6": {
                    "id": "Pfdn6",
                    "type": "Gene",
                    "symbol": "Pfdn6",
                    "source": [
                        "Tcf4",
                        "Pou5f1",
                        "Foxp1",
                        "Hmga2",
                        "Fos",
                        "Jun",
                        "Sox2",
                        "Prrx1",
                        "Nanog",
                        "Jund",
                        "Cebpb"
                    ],
                    "target": [],
                    "expression_sum": {
                        "group1": 1.0
                    },
                    "uniprot_ids": [
                        "Q03958",
                        "Q792E4",
                        "G3UYF9",
                        "A0A3Q4EBT3"
                    ]
                },
                "Pfn1": {
                    "id": "Pfn1",
                    "type": "Gene",
                    "symbol": "Pfn1",
                    "source": [
                        "Klf2",
                        "Pou5f1",
                        "Foxp1",
                        "Cebpb",
                        "Eno1",
                        "Junb",
                        "Id2",
                        "Jun",
                        "Sox2",
                        "Hes1",
                        "Nanog",
                        "Twist2",
                        "Hdac2",
                        "Smc3"
                    ],
                    "target": [],
                    "expression_sum": {
                        "group1": 31.0
                    },
                    "uniprot_ids": [
                        "P62962",
                        "Q5SX50",
                        "Q5SX49",
                        "J3QMC2",
                        "Q3U7V7",
                        "Q8CEH8"
                    ]
                },
                "Phb": {
                    "id": "Phb",
                    "type": "Gene",
                    "symbol": "Phb",
                    "source": [
                        "Tcf4",
                        "Pou5f1",
                        "Foxp1",
                        "Hmga2",
                        "Junb",
                        "Jun",
                        "Sox2",
                        "Nanog",
                        "Jund",
                        "Twist2",
                        "Cebpb"
                    ],
                    "target": [],
                    "expression_sum": {
                        "group1": 0.0
                    },
                    "uniprot_ids": [
                        "P67778",
                        "Q5SQG5",
                        "Q3TV00"
                    ]
                },
                "Phb2": {
                    "id": "Phb2",
                    "type": "Gene",
                    "symbol": "Phb2",
                    "source": [
                        "Tcf4",
                        "Pou5f1",
                        "Foxp1",
                        "Hmga2",
                        "Arf4",
                        "Eno1",
                        "Junb",
                        "Fos",
                        "Jun",
                        "Sox2",
                        "Tbx3",
                        "Nanog",
                        "Jund",
                        "Twist2",
                        "Cebpb",
                        "Zfp57",
                        "Sox4"
                    ],
                    "target": [],
                    "expression_sum": {
                        "group1": 4.0
                    },
                    "uniprot_ids": [
                        "O35129",
                        "Q3V235",
                        "Q3V2V2",
                        "F6QPR1",
                        "F6Q8V7"
                    ]
                },
                "Phgdh": {
                    "id": "Phgdh",
                    "type": "Gene",
                    "symbol": "Phgdh",
                    "source": [
                        "Tcf4",
                        "Pou5f1",
                        "Trim28",
                        "Cebpb",
                        "Klf4",
                        "Nfib",
                        "Eno1",
                        "Hmgb1",
                        "Ctcf",
                        "Junb",
                        "Fos",
                        "Jun",
                        "Trp53",
                        "Ybx1",
                        "Jund",
                        "Hdac2"
                    ],
                    "target": [],
                    "expression_sum": {
                        "group1": 5.0
                    },
                    "uniprot_ids": [
                        "Q61753",
                        "F6ZSB7"
                    ]
                },
                "Pigyl": {
                    "id": "Pigyl",
                    "type": "Gene",
                    "symbol": "Pigyl",
                    "source": [
                        "Pou5f1",
                        "Junb",
                        "Sox2",
                        "Cebpb",
                        "Sox4"
                    ],
                    "target": [],
                    "expression_sum": {
                        "group1": 0.0
                    },
                    "uniprot_ids": [
                        "P0C1P0",
                        "Q9CQH2"
                    ]
                },
                "Pin1": {
                    "id": "Pin1",
                    "type": "Gene",
                    "symbol": "Pin1",
                    "source": [
                        "Klf2",
                        "Pou5f1",
                        "Foxp1",
                        "Junb",
                        "Fos",
                        "Jun",
                        "Sox2",
                        "Nanog",
                        "Jund",
                        "Twist2",
                        "Cebpb"
                    ],
                    "target": [],
                    "expression_sum": {
                        "group1": 2.0
                    },
                    "uniprot_ids": [
                        "Q9QUR7",
                        "Q3UTI7"
                    ]
                },
                "Pin4": {
                    "id": "Pin4",
                    "type": "Gene",
                    "symbol": "Pin4",
                    "source": [
                        "Pou5f1",
                        "Junb",
                        "Jun",
                        "Twist2",
                        "Cebpb"
                    ],
                    "target": [],
                    "expression_sum": {
                        "group1": 1.0
                    },
                    "uniprot_ids": [
                        "Q9CWW6"
                    ]
                },
                "Pkm": {
                    "id": "Pkm",
                    "type": "Gene",
                    "symbol": "Pkm",
                    "source": [
                        "Tcf4",
                        "Pou5f1",
                        "Foxp1",
                        "Cebpb",
                        "Nfib",
                        "Junb",
                        "Jun",
                        "Sox2",
                        "Nanog",
                        "Jund",
                        "Hdac2",
                        "Smc3",
                        "Smarca5",
                        "Sox4"
                    ],
                    "target": [],
                    "expression_sum": {
                        "group1": 13.0
                    },
                    "uniprot_ids": [
                        "P52480",
                        "A0A1L1SUV0",
                        "A0A1L1SQV8",
                        "A0A1L1ST52",
                        "A0A1L1STV8",
                        "A0A1L1SSN6",
                        "A0A1L1SVH2",
                        "A0A1L1SU37"
                    ]
                },
                "Plekhj1": {
                    "id": "Plekhj1",
                    "type": "Gene",
                    "symbol": "Plekhj1",
                    "source": [
                        "Cebpb",
                        "Pou5f1",
                        "Nanog",
                        "Sox4"
                    ],
                    "target": [],
                    "expression_sum": {
                        "group1": 1.0
                    },
                    "uniprot_ids": [
                        "Q9D240",
                        "A0A1W2P843",
                        "A0A1W2P8B5",
                        "A0A1W2P6G2"
                    ]
                },
                "Pmvk": {
                    "id": "Pmvk",
                    "type": "Gene",
                    "symbol": "Pmvk",
                    "source": [
                        "Pou5f1",
                        "Junb",
                        "Jun",
                        "Jund",
                        "Twist2",
                        "Cebpb"
                    ],
                    "target": [],
                    "expression_sum": {
                        "group1": 1.0
                    },
                    "uniprot_ids": [
                        "Q9D1G2",
                        "Q3THA3",
                        "D3YXP6"
                    ]
                },
                "Pnkd": {
                    "id": "Pnkd",
                    "type": "Gene",
                    "symbol": "Pnkd",
                    "source": [
                        "Tcf4",
                        "Pou5f1",
                        "Foxp1",
                        "Junb",
                        "Jun",
                        "Sox2",
                        "Tfcp2l1",
                        "Twist2",
                        "Cebpb"
                    ],
                    "target": [],
                    "expression_sum": {
                        "group1": 1.0
                    },
                    "uniprot_ids": [
                        "Q69ZP3",
                        "A0A0R4J1J1"
                    ]
                },
                "Polr1c": {
                    "id": "Polr1c",
                    "type": "Gene",
                    "symbol": "Polr1c",
                    "source": [
                        "Tcf4",
                        "Pou5f1",
                        "Nfib",
                        "Fos",
                        "Jun",
                        "Sox2",
                        "Nanog",
                        "Tfcp2l1",
                        "Jund",
                        "Twist2",
                        "Cebpb"
                    ],
                    "target": [],
                    "expression_sum": {
                        "group1": 0.0
                    },
                    "uniprot_ids": [
                        "P52432",
                        "D3Z3D6",
                        "D3Z7Q8",
                        "G3UX92",
                        "G3UXX5",
                        "A1L3C2"
                    ]
                },
                "Polr2e": {
                    "id": "Polr2e",
                    "type": "Gene",
                    "symbol": "Polr2e",
                    "source": [
                        "Tcf4",
                        "Pou5f1",
                        "Foxp1",
                        "Nfib",
                        "Junb",
                        "Fos",
                        "Jun",
                        "Sox2",
                        "Nanog",
                        "Jund",
                        "Twist2",
                        "Cebpb",
                        "Zfp57",
                        "Sox4"
                    ],
                    "target": [],
                    "expression_sum": {
                        "group1": 1.0
                    },
                    "uniprot_ids": [
                        "Q80UW8",
                        "Q3V214",
                        "Q8R0H0",
                        "Q8CI23",
                        "Q3U2B9"
                    ]
                },
                "Polr2f": {
                    "id": "Polr2f",
                    "type": "Gene",
                    "symbol": "Polr2f",
                    "source": [
                        "Tcf4",
                        "Pou5f1",
                        "Cebpb",
                        "Junb",
                        "Fos",
                        "Jun",
                        "Id2",
                        "Sox2",
                        "Nanog",
                        "Jund",
                        "Hdac2"
                    ],
                    "target": [],
                    "expression_sum": {
                        "group1": 2.0
                    },
                    "uniprot_ids": [
                        "P61219",
                        "A0A2U3TZ54",
                        "A0A2R8VHS7",
                        "Q3TN04",
                        "Q3TES3"
                    ]
                },
                "Polr2g": {
                    "id": "Polr2g",
                    "type": "Gene",
                    "symbol": "Polr2g",
                    "source": [
                        "Tcf4",
                        "Pou5f1",
                        "Junb",
                        "Fos",
                        "Jun",
                        "Sox2",
                        "Nanog",
                        "Jund",
                        "Twist2",
                        "Cebpb",
                        "Sox4"
                    ],
                    "target": [],
                    "expression_sum": {
                        "group1": 1.0
                    },
                    "uniprot_ids": [
                        "P62488",
                        "A0A494BAJ9"
                    ]
                },
                "Polr2h": {
                    "id": "Polr2h",
                    "type": "Gene",
                    "symbol": "Polr2h",
                    "source": [
                        "Tcf4",
                        "Pou5f1",
                        "Foxp1",
                        "Tfcp2l1",
                        "Hmga2",
                        "Nfib",
                        "Junb",
                        "Fos",
                        "Jun",
                        "Sox2",
                        "Prrx2",
                        "Hes1",
                        "Nanog",
                        "Jund",
                        "Twist2",
                        "Cebpb"
                    ],
                    "target": [],
                    "expression_sum": {
                        "group1": 1.0
                    },
                    "uniprot_ids": [
                        "Q923G2",
                        "A0A338P6M3",
                        "A0A338P6I2",
                        "A0A338P6B4"
                    ]
                },
                "Polr2k": {
                    "id": "Polr2k",
                    "type": "Gene",
                    "symbol": "Polr2k",
                    "source": [
                        "Pou5f1",
                        "Foxp1",
                        "Junb",
                        "Fos",
                        "Jun",
                        "Sox2",
                        "Nanog",
                        "Jund",
                        "Twist2",
                        "Cebpb"
                    ],
                    "target": [],
                    "expression_sum": {
                        "group1": 1.0
                    },
                    "uniprot_ids": [
                        "Q63871",
                        "Q8BFX0",
                        "Q545V5",
                        "Q9D2S5"
                    ]
                },
                "Ppan": {
                    "id": "Ppan",
                    "type": "Gene",
                    "symbol": "Ppan",
                    "source": [
                        "Tcf4",
                        "Pou5f1",
                        "Junb",
                        "Jun",
                        "Sox2",
                        "Hes1",
                        "Nanog",
                        "Jund",
                        "Twist2",
                        "Cebpb",
                        "Zfp57",
                        "Sox4"
                    ],
                    "target": [],
                    "expression_sum": {
                        "group1": 0.0
                    },
                    "uniprot_ids": [
                        "Q91YU8",
                        "A0A1L1SRW3"
                    ]
                },
                "Ppdpf": {
                    "id": "Ppdpf",
                    "type": "Gene",
                    "symbol": "Ppdpf",
                    "source": [
                        "Tcf4",
                        "Pou5f1",
                        "Foxp1",
                        "Jun",
                        "Sox2",
                        "Twist2",
                        "Cebpb",
                        "Sox4"
                    ],
                    "target": [],
                    "expression_sum": {
                        "group1": 1.0
                    },
                    "uniprot_ids": [
                        "Q9CR37"
                    ]
                },
                "Ppia": {
                    "id": "Ppia",
                    "type": "Gene",
                    "symbol": "Ppia",
                    "source": [
                        "Klf2",
                        "Pou5f1",
                        "Cebpb",
                        "Nfib",
                        "Junb",
                        "Fos",
                        "Jun",
                        "Sox2",
                        "Hes1",
                        "Nanog",
                        "Jund",
                        "Twist2",
                        "Hdac2",
                        "Smarca5"
                    ],
                    "target": [],
                    "expression_sum": {
                        "group1": 67.0
                    },
                    "uniprot_ids": [
                        "P17742",
                        "Q5SVY2",
                        "Q9CZK9",
                        "A0A1L1SST0",
                        "A0A1L1SRX5",
                        "Q3UAJ1",
                        "Q3TE63"
                    ]
                },
                "Ppih": {
                    "id": "Ppih",
                    "type": "Gene",
                    "symbol": "Ppih",
                    "source": [
                        "Tcf4",
                        "Pou5f1",
                        "Foxp1",
                        "Junb",
                        "Jun",
                        "Sox2",
                        "Nanog",
                        "Jund",
                        "Twist2",
                        "Cebpb",
                        "Zfp57"
                    ],
                    "target": [],
                    "expression_sum": {
                        "group1": 0.0
                    },
                    "uniprot_ids": [
                        "Q9D868",
                        "A2BGI9",
                        "Q4G0C5",
                        "A2BGI8"
                    ]
                },
                "Ppil1": {
                    "id": "Ppil1",
                    "type": "Gene",
                    "symbol": "Ppil1",
                    "source": [
                        "Pou5f1",
                        "Junb",
                        "Fos",
                        "Jun",
                        "Sox2",
                        "Nanog",
                        "Jund",
                        "Twist2",
                        "Cebpb"
                    ],
                    "target": [],
                    "expression_sum": {
                        "group1": 0.0
                    },
                    "uniprot_ids": [
                        "Q9D0W5",
                        "B9EJX8",
                        "F6SSV9",
                        "Q3U0J1"
                    ]
                },
                "Ppp1ca": {
                    "id": "Ppp1ca",
                    "type": "Gene",
                    "symbol": "Ppp1ca",
                    "source": [
                        "Pou5f1",
                        "Foxp1",
                        "Cebpb",
                        "Eno1",
                        "Junb",
                        "Fos",
                        "Jun",
                        "Sox2",
                        "Nanog",
                        "Jund",
                        "Hdac2",
                        "Smc3"
                    ],
                    "target": [],
                    "expression_sum": {
                        "group1": 8.0
                    },
                    "uniprot_ids": [
                        "P62137",
                        "Q3U8W0",
                        "Q3TYF5"
                    ]
                },
                "Ppp1cc": {
                    "id": "Ppp1cc",
                    "type": "Gene",
                    "symbol": "Ppp1cc",
                    "source": [
                        "Pou5f1",
                        "Foxp1",
                        "Nfib",
                        "Junb",
                        "Fos",
                        "Jun",
                        "Sox2",
                        "Hes1",
                        "Nanog",
                        "Jund",
                        "Twist2",
                        "Cebpb",
                        "Sox4"
                    ],
                    "target": [],
                    "expression_sum": {
                        "group1": 2.0
                    },
                    "uniprot_ids": [
                        "P63087",
                        "Q6ZWM8",
                        "A0A0G2JGC1",
                        "A0A0G2JEB0",
                        "A0A0G2JFF1",
                        "Q3U7K1",
                        "A0A0G2JF34",
                        "A0A0G2JE42"
                    ]
                },
                "Ppp1r11": {
                    "id": "Ppp1r11",
                    "type": "Gene",
                    "symbol": "Ppp1r11",
                    "source": [
                        "Pou5f1",
                        "Foxp1",
                        "Cebpb",
                        "Hmga2",
                        "Junb",
                        "Jun",
                        "Sox2",
                        "Nanog",
                        "Jund",
                        "Twist2",
                        "Hdac2",
                        "Smc3"
                    ],
                    "target": [],
                    "expression_sum": {
                        "group1": 2.0
                    },
                    "uniprot_ids": [
                        "Q8K1L5",
                        "A5A4Y9",
                        "G3UZ30",
                        "A5A4Z2",
                        "A5A4Z1",
                        "A5A4Z0"
                    ]
                },
                "Ppp4c": {
                    "id": "Ppp4c",
                    "type": "Gene",
                    "symbol": "Ppp4c",
                    "source": [
                        "Pou5f1",
                        "Foxp1",
                        "Cebpb",
                        "Nfib",
                        "Junb",
                        "Fos",
                        "Jun",
                        "Sox2",
                        "Nanog",
                        "Jund",
                        "Twist2",
                        "Hdac2"
                    ],
                    "target": [],
                    "expression_sum": {
                        "group1": 2.0
                    },
                    "uniprot_ids": [
                        "P97470",
                        "A0A0U1RPR5",
                        "Q3UNF2",
                        "A0A0U1RPZ1",
                        "A0A0U1RQ43",
                        "A0A0U1RPK2",
                        "A0A0U1RQ12"
                    ]
                },
                "Prdx1": {
                    "id": "Prdx1",
                    "type": "Gene",
                    "symbol": "Prdx1",
                    "source": [
                        "Tcf4",
                        "Pou5f1",
                        "Foxp1",
                        "Cebpb",
                        "Junb",
                        "Fos",
                        "Jun",
                        "Sox2",
                        "Prrx2",
                        "Nanog",
                        "Tfcp2l1",
                        "Jund",
                        "Twist2",
                        "Hdac2",
                        "Sox4"
                    ],
                    "target": [],
                    "expression_sum": {
                        "group1": 16.0
                    },
                    "uniprot_ids": [
                        "P35700",
                        "B1AXW6",
                        "Q3U9J9",
                        "B1AXW5",
                        "B1AXW4"
                    ]
                },
                "Prdx2": {
                    "id": "Prdx2",
                    "type": "Gene",
                    "symbol": "Prdx2",
                    "source": [
                        "Tcf4",
                        "Pou5f1",
                        "Cebpb",
                        "Arf4",
                        "Nfib",
                        "Junb",
                        "Fos",
                        "Hes1",
                        "Twist2",
                        "Hdac2",
                        "Smarca5",
                        "Sox4"
                    ],
                    "target": [],
                    "expression_sum": {
                        "group1": 7.0
                    },
                    "uniprot_ids": [
                        "Q61171",
                        "D3Z4A4",
                        "Q5M9N9"
                    ]
                },
                "Prelid1": {
                    "id": "Prelid1",
                    "type": "Gene",
                    "symbol": "Prelid1",
                    "source": [
                        "Klf2",
                        "Pou5f1",
                        "Cebpb",
                        "Junb",
                        "Fos",
                        "Jun",
                        "Sox2",
                        "Trp53",
                        "Prrx1",
                        "Nanog",
                        "Ybx1",
                        "Hdac2",
                        "Smc3"
                    ],
                    "target": [],
                    "expression_sum": {
                        "group1": 7.0
                    },
                    "uniprot_ids": [
                        "Q8R107"
                    ]
                },
                "Prmt1": {
                    "id": "Prmt1",
                    "type": "Gene",
                    "symbol": "Prmt1",
                    "source": [
                        "Klf6",
                        "Tcf4",
                        "Pou5f1",
                        "Cebpb",
                        "Nfib",
                        "Junb",
                        "Fos",
                        "Jun",
                        "Sox2",
                        "Nanog",
                        "Jund",
                        "Twist2",
                        "Hdac2",
                        "Sox4"
                    ],
                    "target": [],
                    "expression_sum": {
                        "group1": 5.0
                    },
                    "uniprot_ids": [
                        "Q9JIF0",
                        "Q80WV6",
                        "A0A140LJ68",
                        "Q8C2D7",
                        "Q3TPF5",
                        "A0A140LJG1",
                        "A0A140LIF7",
                        "Q9CX58",
                        "A0A140LI33",
                        "A0A171KXD3",
                        "A0A140LHF7",
                        "A0A140LJ70",
                        "Q3UIG8",
                        "A0A140LJF4",
                        "Q80WB1",
                        "A0A140LHS4"
                    ]
                },
                "Prpf40a": {
                    "id": "Prpf40a",
                    "type": "Gene",
                    "symbol": "Prpf40a",
                    "source": [
                        "Tcf4",
                        "Pou5f1",
                        "Foxp1",
                        "Cebpb",
                        "Eno1",
                        "Junb",
                        "Fos",
                        "Jun",
                        "Sox2",
                        "Ybx1",
                        "Hes1",
                        "Nanog",
                        "Jund",
                        "Hdac2",
                        "Smc3",
                        "Smarca5"
                    ],
                    "target": [],
                    "expression_sum": {
                        "group1": 2.0
                    },
                    "uniprot_ids": [
                        "Q9R1C7",
                        "A0A1B0GRU8",
                        "A0PJI0",
                        "A2AQW6",
                        "A0A1B0GT17",
                        "A0A1B0GSF1",
                        "A0A6Q6PUT5",
                        "A0JLM8",
                        "A0A1B0GSH6"
                    ]
                },
                "Prrc1": {
                    "id": "Prrc1",
                    "type": "Gene",
                    "symbol": "Prrc1",
                    "source": [
                        "Tcf4",
                        "Pou5f1",
                        "Fos",
                        "Jun",
                        "Sox2",
                        "Jund",
                        "Twist2",
                        "Cebpb"
                    ],
                    "target": [],
                    "expression_sum": {
                        "group1": 1.0
                    },
                    "uniprot_ids": [
                        "Q3UPH1",
                        "A0A494BB36"
                    ]
                },
                "Prrc2c": {
                    "id": "Prrc2c",
                    "type": "Gene",
                    "symbol": "Prrc2c",
                    "source": [
                        "Pou5f1",
                        "Foxp1",
                        "Nfib",
                        "Junb",
                        "Jun",
                        "Sox2",
                        "Nanog",
                        "Jund",
                        "Twist2",
                        "Cebpb"
                    ],
                    "target": [],
                    "expression_sum": {
                        "group1": 3.0
                    },
                    "uniprot_ids": [
                        "Q3TLH4",
                        "S4R294",
                        "S4R2L9",
                        "S4R298",
                        "S4R2J9",
                        "S4R2E2",
                        "A0A0A0MQ79",
                        "S4R209"
                    ]
                },
                "Prrx1": {
                    "id": "Prrx1",
                    "type": "TF",
                    "symbol": "Prrx1",
                    "source": [
                        "Pou5f1",
                        "Cebpb",
                        "Ctcf",
                        "Ybx1",
                        "Nanog",
                        "Hdac2",
                        "Smc3"
                    ],
                    "target": [
                        "Col6a2",
                        "Cpe",
                        "Hnrnpk",
                        "Armc1",
                        "Stoml2",
                        "Tns1",
                        "Htra2",
                        "Atp5e",
                        "Necap2",
                        "Ppp2ca",
                        "1810043H04Rik",
                        "Cib1",
                        "Fis1",
                        "H3f3a",
                        "Mettl9",
                        "Fabp5",
                        "Atp5o",
                        "Thbs1",
                        "Slit3",
                        "Taf13",
                        "Mrps10",
                        "Rpl10a",
                        "1110008F13Rik",
                        "Cisd3",
                        "Adamts4",
                        "Abhd17a",
                        "Stk11",
                        "Gstm5",
                        "Hnrnpll",
                        "Eif3c",
                        "Api5",
                        "Ap2m1",
                        "Ecm1",
                        "Mrto4",
                        "Pogk",
                        "Hist1h1c",
                        "Sh3pxd2a",
                        "9430038I01Rik",
                        "1810022K09Rik",
                        "Sepn1",
                        "Polr2c",
                        "0610037L13Rik",
                        "Drg2",
                        "Upf2",
                        "Dohh",
                        "Gltp",
                        "Map6",
                        "Arhgap29",
                        "Spag7",
                        "Scarf2",
                        "Gsn",
                        "Zpr1",
                        "Ylpm1",
                        "Rnf20",
                        "Hmgb2",
                        "Akr1b3",
                        "Chd8",
                        "Aph1b",
                        "Pkd2",
                        "Pak1ip1",
                        "Uxs1",
                        "Denr",
                        "1110004F10Rik",
                        "Ccnk",
                        "Cep57l1",
                        "Rpsa",
                        "Eif4g3",
                        "Mtap",
                        "Anapc15",
                        "Cdkn2aipnl",
                        "Neat1",
                        "Ubac2",
                        "Ola1",
                        "Tbcb",
                        "Sys1",
                        "Pdlim2",
                        "Golga7",
                        "Ap3s2",
                        "Pfdn6",
                        "Vps26a",
                        "Eef1a1",
                        "U2af1",
                        "Kpnb1",
                        "Gosr1",
                        "2700062C07Rik",
                        "Ncbp1",
                        "Prelid1",
                        "Smarcc1",
                        "Txnrd1",
                        "Loxl1",
                        "Kdm2b",
                        "0610010K14Rik",
                        "Lum",
                        "Rrm1",
                        "Ak6",
                        "Pdhx",
                        "Acbd6",
                        "Dnph1",
                        "Ctxn1",
                        "Psmc5",
                        "Cct7",
                        "0610009B22Rik",
                        "Cep83",
                        "BC031181",
                        "Setd8",
                        "Mta1",
                        "Ppp2r5e",
                        "Gjc1",
                        "Itpripl2",
                        "Fkbp1a",
                        "1700123O20Rik",
                        "0610007P14Rik",
                        "Afg3l2",
                        "Nop10",
                        "1110004E09Rik",
                        "Ptgs2",
                        "Rps13",
                        "Dbi",
                        "Postn",
                        "Rabl6",
                        "4833439L19Rik",
                        "Cfl1",
                        "Aimp1",
                        "C1qtnf2",
                        "Akirin2",
                        "Cars2",
                        "Commd4",
                        "Senp6",
                        "2410015M20Rik",
                        "Zc3h18",
                        "2610524H06Rik",
                        "2700060E02Rik",
                        "Cops6",
                        "1110001J03Rik",
                        "Igf2bp2",
                        "Gltscr2",
                        "Dtd2",
                        "Rnaseh2b",
                        "Snx2",
                        "Adgrg6",
                        "Ddx49",
                        "Bcap31",
                        "Ube2m"
                    ],
                    "expression_sum": {
                        "group1": 5.0
                    },
                    "uniprot_ids": [
                        "P63013",
                        "Q9D861",
                        "G3UZ44",
                        "Q3TMI4",
                        "Q9D8E1",
                        "Q8BGB1"
                    ]
                },
                "Prrx2": {
                    "id": "Prrx2",
                    "type": "TF",
                    "symbol": "Prrx2",
                    "source": [
                        "Pou5f1",
                        "Trim28",
                        "Cebpb",
                        "Rest",
                        "Ctcf",
                        "Hdac1",
                        "Hdac2",
                        "Smc3"
                    ],
                    "target": [
                        "Suds3",
                        "Col15a1",
                        "Hoxc9",
                        "Leprot",
                        "Ndufb4",
                        "Ssb",
                        "Cenpm",
                        "Mvk",
                        "Mdm4",
                        "Prdx1",
                        "1810043H04Rik",
                        "Tinagl1",
                        "Tmem41b",
                        "Srm",
                        "Copz1",
                        "Actr3",
                        "Gm9844",
                        "Prelp",
                        "Ndufb3",
                        "Col12a1",
                        "Ccar1",
                        "Dnajc19",
                        "Psmc1",
                        "Suz12",
                        "Emc2",
                        "Ndufs5",
                        "Scarf2",
                        "Ebpl",
                        "Adam9",
                        "Tpst1",
                        "Srp19",
                        "1110004F10Rik",
                        "Arf6",
                        "C1qbp",
                        "Sf3b5",
                        "2810417H13Rik",
                        "Arxes2",
                        "Dph3",
                        "Rps24",
                        "Bola1",
                        "Sf3b6",
                        "Srpx2",
                        "Syncrip",
                        "Acly",
                        "Gyg",
                        "Htatsf1",
                        "Cav1",
                        "Rnf4",
                        "2310036O22Rik",
                        "0610010K14Rik",
                        "Rpl22l1",
                        "BC022687",
                        "Csnk1g2",
                        "1500011K16Rik",
                        "Rbm39",
                        "Acbd6",
                        "0610009B22Rik",
                        "Col8a1",
                        "Mtx2",
                        "Acadm",
                        "Suclg1",
                        "Cd2bp2",
                        "Sc5d",
                        "Ankrd11",
                        "1110038F14Rik",
                        "Pabpc1",
                        "Dhcr24",
                        "Polr2i",
                        "Polr2j",
                        "0610007P14Rik",
                        "Sec22b",
                        "1110004E09Rik",
                        "Gtf3c6",
                        "Ddx41",
                        "1110001J03Rik",
                        "Top1",
                        "Polr2h",
                        "Anxa3",
                        "Rbm17",
                        "Arl1",
                        "9430016H08Rik",
                        "Wdr75"
                    ],
                    "expression_sum": {
                        "group1": 2.0
                    },
                    "uniprot_ids": [
                        "Q06348",
                        "A2APZ7",
                        "Q9CY80"
                    ]
                },
                "Psma3": {
                    "id": "Psma3",
                    "type": "Gene",
                    "symbol": "Psma3",
                    "source": [
                        "Klf2",
                        "Tcf4",
                        "Pou5f1",
                        "Cebpb",
                        "Nfib",
                        "Nono",
                        "Junb",
                        "Fos",
                        "Jun",
                        "Sox2",
                        "Nanog",
                        "Jund",
                        "Twist2",
                        "Hdac2",
                        "Sox4"
                    ],
                    "target": [],
                    "expression_sum": {
                        "group1": 7.0
                    },
                    "uniprot_ids": [
                        "O70435",
                        "Q58EV4",
                        "F7BWF9",
                        "F8WH02",
                        "Q9DCD8",
                        "E0CYL6",
                        "E0CZ34",
                        "E0CX62",
                        "Q3TEL1"
                    ]
                },
                "Psma4": {
                    "id": "Psma4",
                    "type": "Gene",
                    "symbol": "Psma4",
                    "source": [
                        "Klf2",
                        "Tfcp2l1",
                        "Pou5f1",
                        "Foxp1",
                        "Cebpb",
                        "Nfib",
                        "Junb",
                        "Fos",
                        "Jun",
                        "Sox2",
                        "Hes1",
                        "Nanog",
                        "Jund",
                        "Twist2",
                        "Hdac2",
                        "Sox4"
                    ],
                    "target": [],
                    "expression_sum": {
                        "group1": 5.0
                    },
                    "uniprot_ids": [
                        "Q9R1P0",
                        "Q3TL95",
                        "Q3UCF0",
                        "E9PW69",
                        "E9Q0X0"
                    ]
                },
                "Psma6": {
                    "id": "Psma6",
                    "type": "Gene",
                    "symbol": "Psma6",
                    "source": [
                        "Klf2",
                        "Tcf4",
                        "Pou5f1",
                        "Cebpb",
                        "Nfib",
                        "Junb",
                        "Fos",
                        "Jun",
                        "Sox2",
                        "Hes1",
                        "Nanog",
                        "Jund",
                        "Twist2",
                        "Hdac2",
                        "Sox4"
                    ],
                    "target": [],
                    "expression_sum": {
                        "group1": 3.0
                    },
                    "uniprot_ids": [
                        "Q9QUM9",
                        "E0CXB1",
                        "E0CYT2"
                    ]
                },
                "Psma7": {
                    "id": "Psma7",
                    "type": "Gene",
                    "symbol": "Psma7",
                    "source": [
                        "Klf2",
                        "Tfcp2l1",
                        "Pou5f1",
                        "Foxp1",
                        "Cebpb",
                        "Nfib",
                        "Junb",
                        "Fos",
                        "Jun",
                        "Sox2",
                        "Hes1",
                        "Nanog",
                        "Jund",
                        "Twist2",
                        "Hdac2"
                    ],
                    "target": [],
                    "expression_sum": {
                        "group1": 8.0
                    },
                    "uniprot_ids": [
                        "Q9Z2U0",
                        "Q542H2",
                        "A0A338P7D7",
                        "Q3TN31",
                        "Q3UIT9",
                        "Q3THL2"
                    ]
                },
                "Psmb1": {
                    "id": "Psmb1",
                    "type": "Gene",
                    "symbol": "Psmb1",
                    "source": [
                        "Tcf4",
                        "Pou5f1",
                        "Cebpb",
                        "Nfib",
                        "Junb",
                        "Trp53",
                        "Sox2",
                        "Nanog",
                        "Hdac2",
                        "Smc3",
                        "Smarca5"
                    ],
                    "target": [],
                    "expression_sum": {
                        "group1": 8.0
                    },
                    "uniprot_ids": [
                        "O09061",
                        "Q6RI64",
                        "A0A338P7C0",
                        "A0A338P7F1",
                        "Q6LCE5"
                    ]
                },
                "Psmb6": {
                    "id": "Psmb6",
                    "type": "Gene",
                    "symbol": "Psmb6",
                    "source": [
                        "Klf2",
                        "Pou5f1",
                        "Cebpb",
                        "Arf4",
                        "Nfib",
                        "Junb",
                        "Fos",
                        "Jun",
                        "Sox2",
                        "Nanog",
                        "Jund",
                        "Twist2",
                        "Hdac2",
                        "Zfp57"
                    ],
                    "target": [],
                    "expression_sum": {
                        "group1": 6.0
                    },
                    "uniprot_ids": [
                        "Q60692"
                    ]
                },
                "Psmb7": {
                    "id": "Psmb7",
                    "type": "Gene",
                    "symbol": "Psmb7",
                    "source": [
                        "Tcf4",
                        "Pou5f1",
                        "Foxp1",
                        "Cebpb",
                        "Junb",
                        "Fos",
                        "Jun",
                        "Sox2",
                        "Nanog",
                        "Jund",
                        "Twist2",
                        "Hdac2",
                        "Sox4"
                    ],
                    "target": [],
                    "expression_sum": {
                        "group1": 4.0
                    },
                    "uniprot_ids": [
                        "P70195",
                        "Q5D098"
                    ]
                },
                "Psmc5": {
                    "id": "Psmc5",
                    "type": "Gene",
                    "symbol": "Psmc5",
                    "source": [
                        "Tcf4",
                        "Pou5f1",
                        "Nfib",
                        "Junb",
                        "Fos",
                        "Jun",
                        "Sox2",
                        "Prrx1",
                        "Nanog",
                        "Jund",
                        "Twist2",
                        "Cebpb"
                    ],
                    "target": [],
                    "expression_sum": {
                        "group1": 1.0
                    },
                    "uniprot_ids": [
                        "P62196",
                        "Q8K1K2",
                        "Q99KR1",
                        "A0A1S6GWH1"
                    ]
                },
                "Psmd1": {
                    "id": "Psmd1",
                    "type": "Gene",
                    "symbol": "Psmd1",
                    "source": [
                        "Tcf4",
                        "Pou5f1",
                        "Foxp1",
                        "Junb",
                        "Jun",
                        "Sox2",
                        "Nanog",
                        "Jund",
                        "Twist2",
                        "Cebpb"
                    ],
                    "target": [],
                    "expression_sum": {
                        "group1": 1.0
                    },
                    "uniprot_ids": [
                        "Q3TXS7",
                        "Q8CGI9",
                        "D6RGR5",
                        "A0JLU3",
                        "Q5HZG6",
                        "Q8BU34",
                        "Q05CG9",
                        "Q8CGG2"
                    ]
                },
                "Psmd11": {
                    "id": "Psmd11",
                    "type": "Gene",
                    "symbol": "Psmd11",
                    "source": [
                        "Tcf4",
                        "Pou5f1",
                        "Foxp1",
                        "Cebpb",
                        "Hmga2",
                        "Junb",
                        "Fos",
                        "Jun",
                        "Sox2",
                        "Nanog",
                        "Peg3",
                        "Jund",
                        "Twist2",
                        "Hdac2",
                        "Smarca5",
                        "Sox4"
                    ],
                    "target": [],
                    "expression_sum": {
                        "group1": 2.0
                    },
                    "uniprot_ids": [
                        "Q8BG32",
                        "Q5BKQ9",
                        "G3UZ33",
                        "G3UX15",
                        "G3UYI4",
                        "G3UWW7",
                        "G3UX67",
                        "G3UZ28",
                        "G3UYL3",
                        "G3UYH2",
                        "G3UWV7",
                        "G3UYL8",
                        "G3UXL5",
                        "Q497E8",
                        "Q8BK73",
                        "Q3THG2",
                        "Q8K2N7",
                        "Q7TMI0",
                        "Q8C0Z6",
                        "Q3UWW9"
                    ]
                },
                "Psmd2": {
                    "id": "Psmd2",
                    "type": "Gene",
                    "symbol": "Psmd2",
                    "source": [
                        "Pou5f1",
                        "Cebpb",
                        "Nfib",
                        "Junb",
                        "Jun",
                        "Jund",
                        "Twist2",
                        "Hdac2",
                        "Smarca5"
                    ],
                    "target": [],
                    "expression_sum": {
                        "group1": 1.0
                    },
                    "uniprot_ids": [
                        "Q8VDM4",
                        "Q3TI61",
                        "Q3U9Y8",
                        "Q3TKV1",
                        "A0A338P7H4",
                        "E9Q2S8",
                        "Q3TWL6",
                        "Q3TXV1",
                        "Q3TIP0",
                        "A0A338P6S9",
                        "Q3TW71",
                        "A0A338P6M5",
                        "Q9CRK7",
                        "Q99JX8",
                        "Q80V77"
                    ]
                },
                "Psmd4": {
                    "id": "Psmd4",
                    "type": "Gene",
                    "symbol": "Psmd4",
                    "source": [
                        "Pou5f1",
                        "Foxp1",
                        "Cebpb",
                        "Nfib",
                        "Junb",
                        "Fos",
                        "Jun",
                        "Sox2",
                        "Nanog",
                        "Jund",
                        "Hdac2"
                    ],
                    "target": [],
                    "expression_sum": {
                        "group1": 3.0
                    },
                    "uniprot_ids": [
                        "O35226",
                        "F7AI87",
                        "Q3ULG4",
                        "Q9CY29"
                    ]
                },
                "Psmd6": {
                    "id": "Psmd6",
                    "type": "Gene",
                    "symbol": "Psmd6",
                    "source": [
                        "Klf6",
                        "Tcf4",
                        "Pou5f1",
                        "Cebpb",
                        "Nfib",
                        "Junb",
                        "Fos",
                        "Jun",
                        "Ybx1",
                        "Jund",
                        "Twist2",
                        "Hdac2",
                        "Smc3",
                        "Smarca5"
                    ],
                    "target": [],
                    "expression_sum": {
                        "group1": 2.0
                    },
                    "uniprot_ids": [
                        "Q99JI4",
                        "A0A286YDW8",
                        "Q8C1T2"
                    ]
                },
                "Ptrf": {
                    "id": "Ptrf",
                    "type": "Gene",
                    "symbol": "Ptrf",
                    "source": [
                        "Klf2",
                        "E2f4",
                        "Pou5f1",
                        "Cebpb",
                        "Klf4",
                        "Rest",
                        "Trim28",
                        "Ctcf",
                        "Hdac1",
                        "Klf5",
                        "Sox2",
                        "Tbx3",
                        "Zfp57",
                        "Hdac2",
                        "Smc3",
                        "Smarca5"
                    ],
                    "target": [],
                    "expression_sum": {
                        "group1": 2.0
                    },
                    "uniprot_ids": [
                        "O54724",
                        "Q3TER0",
                        "Q3U4N4"
                    ]
                },
                "Qdpr": {
                    "id": "Qdpr",
                    "type": "Gene",
                    "symbol": "Qdpr",
                    "source": [
                        "Pou5f1",
                        "Foxp1",
                        "Junb",
                        "Jun",
                        "Hes1",
                        "Nanog",
                        "Twist2",
                        "Cebpb"
                    ],
                    "target": [],
                    "expression_sum": {
                        "group1": 0.0
                    },
                    "uniprot_ids": [
                        "Q8BVI4",
                        "D3YWR7",
                        "A0A0G2JGY0",
                        "D3Z099",
                        "D3Z1A1",
                        "A0A0G2JGJ1"
                    ]
                },
                "Rab18": {
                    "id": "Rab18",
                    "type": "Gene",
                    "symbol": "Rab18",
                    "source": [
                        "Tcf4",
                        "Pou5f1",
                        "Foxp1",
                        "Cebpb",
                        "Trim28",
                        "Nfib",
                        "Junb",
                        "Fos",
                        "Id2",
                        "Trp53",
                        "Ybx1",
                        "Twist2",
                        "Hdac2",
                        "Smc3",
                        "Smarca5"
                    ],
                    "target": [],
                    "expression_sum": {
                        "group1": 2.0
                    },
                    "uniprot_ids": [
                        "P35293",
                        "A0A452J8C1",
                        "A0A3Q4EI12",
                        "Q0PD38",
                        "A0A3Q4EIF7",
                        "Q8CEH2"
                    ]
                },
                "Rae1": {
                    "id": "Rae1",
                    "type": "Gene",
                    "symbol": "Rae1",
                    "source": [
                        "Tcf4",
                        "Pou5f1",
                        "Foxp1",
                        "Tfcp2l1",
                        "Junb",
                        "Jun",
                        "Sox2",
                        "Hes1",
                        "Nanog",
                        "Jund",
                        "Twist2",
                        "Cebpb"
                    ],
                    "target": [],
                    "expression_sum": {
                        "group1": 0.0
                    },
                    "uniprot_ids": [
                        "Q8C570",
                        "A2ASC6",
                        "Q6PAS9"
                    ]
                },
                "Ranbp1": {
                    "id": "Ranbp1",
                    "type": "Gene",
                    "symbol": "Ranbp1",
                    "source": [
                        "Klf2",
                        "Pou5f1",
                        "Foxp1",
                        "Cebpb",
                        "Nfib",
                        "Junb",
                        "Fos",
                        "Id2",
                        "Jun",
                        "Sox2",
                        "Hes1",
                        "Nanog",
                        "Jund",
                        "Twist2",
                        "Hdac2",
                        "Zfp57",
                        "Sox4"
                    ],
                    "target": [],
                    "expression_sum": {
                        "group1": 13.0
                    },
                    "uniprot_ids": [
                        "P34022",
                        "H7BX22",
                        "Q3U6M5"
                    ]
                },
                "Rangrf": {
                    "id": "Rangrf",
                    "type": "Gene",
                    "symbol": "Rangrf",
                    "source": [
                        "Pou5f1",
                        "Sox2",
                        "Nanog",
                        "Twist2",
                        "Cebpb",
                        "Zfp57"
                    ],
                    "target": [],
                    "expression_sum": {
                        "group1": 0.0
                    },
                    "uniprot_ids": [
                        "Q9JIB0",
                        "Q05D49"
                    ]
                },
                "Rbbp4": {
                    "id": "Rbbp4",
                    "type": "Gene",
                    "symbol": "Rbbp4",
                    "source": [
                        "Tcf4",
                        "Pou5f1",
                        "Foxp1",
                        "Cebpb",
                        "Nfib",
                        "Junb",
                        "Fos",
                        "Jun",
                        "Sox2",
                        "Hes1",
                        "Nanog",
                        "Jund",
                        "Hdac2",
                        "Sox4"
                    ],
                    "target": [],
                    "expression_sum": {
                        "group1": 1.0
                    },
                    "uniprot_ids": [
                        "Q60972",
                        "A8Y5E8"
                    ]
                },
                "Rbbp7": {
                    "id": "Rbbp7",
                    "type": "Gene",
                    "symbol": "Rbbp7",
                    "source": [
                        "Pou5f1",
                        "Foxp1",
                        "Cebpb",
                        "Arf4",
                        "Nfib",
                        "Junb",
                        "Fos",
                        "Jun",
                        "Sox2",
                        "Ybx1",
                        "Hes1",
                        "Nanog",
                        "Jund",
                        "Twist2",
                        "Hdac2",
                        "Smc3"
                    ],
                    "target": [],
                    "expression_sum": {
                        "group1": 2.0
                    },
                    "uniprot_ids": [
                        "Q60973",
                        "Q3UX53",
                        "A2AFJ1",
                        "F6ZLC6",
                        "Q3UYS7",
                        "A2AFI9",
                        "Q3TT61",
                        "F6U539",
                        "Q3TS51",
                        "Q8C5H3",
                        "Q3UJI2"
                    ]
                },
                "Rbm3": {
                    "id": "Rbm3",
                    "type": "Gene",
                    "symbol": "Rbm3",
                    "source": [
                        "Pou5f1",
                        "Hmga2",
                        "Cebpb",
                        "Junb",
                        "Fos",
                        "Jun",
                        "Sox2",
                        "Ybx1",
                        "Nanog",
                        "Jund",
                        "Hdac2",
                        "Smarca5"
                    ],
                    "target": [],
                    "expression_sum": {
                        "group1": 19.0
                    },
                    "uniprot_ids": [
                        "O89086",
                        "S4R2M6",
                        "Q8BG13",
                        "Q545K5",
                        "Q5RJV3"
                    ]
                },
                "Rbm8a": {
                    "id": "Rbm8a",
                    "type": "Gene",
                    "symbol": "Rbm8a",
                    "source": [
                        "Klf2",
                        "Pou5f1",
                        "Nfib",
                        "Fos",
                        "Jun",
                        "Sox2",
                        "Nanog",
                        "Jund",
                        "Twist2",
                        "Cebpb",
                        "Zfp57"
                    ],
                    "target": [],
                    "expression_sum": {
                        "group1": 2.0
                    },
                    "uniprot_ids": [
                        "Q9CWZ3",
                        "A0A0G2JFX7",
                        "A0A0G2JEA9"
                    ]
                },
                "Rbpms": {
                    "id": "Rbpms",
                    "type": "Gene",
                    "symbol": "Rbpms",
                    "source": [
                        "Pou5f1",
                        "Foxp1",
                        "Sox2",
                        "Nanog",
                        "Twist2",
                        "Cebpb"
                    ],
                    "target": [],
                    "expression_sum": {
                        "group1": 0.0
                    },
                    "uniprot_ids": [
                        "Q9WVB0",
                        "T1ECW4",
                        "S4R1Y2",
                        "S4R1A1",
                        "S4R2P3",
                        "S4R280",
                        "S4R1T1",
                        "Q8C586"
                    ]
                },
                "Rbx1": {
                    "id": "Rbx1",
                    "type": "Gene",
                    "symbol": "Rbx1",
                    "source": [
                        "Klf2",
                        "Tcf4",
                        "Pou5f1",
                        "Foxp1",
                        "Cebpb",
                        "Nfib",
                        "Junb",
                        "Fos",
                        "Jun",
                        "Sox2",
                        "Nanog",
                        "Jund",
                        "Hdac2",
                        "Zfp57"
                    ],
                    "target": [],
                    "expression_sum": {
                        "group1": 8.0
                    },
                    "uniprot_ids": [
                        "P62878",
                        "Q3TWS3",
                        "A0A2R8W6G1",
                        "A0A2R8W6R3",
                        "Q9D105",
                        "Q3V497"
                    ]
                },
                "Rcc2": {
                    "id": "Rcc2",
                    "type": "Gene",
                    "symbol": "Rcc2",
                    "source": [
                        "Tcf4",
                        "Pou5f1",
                        "Foxp1",
                        "Tfcp2l1",
                        "Hmga2",
                        "Atf5",
                        "Junb",
                        "Fos",
                        "Jun",
                        "Sox2",
                        "Hes1",
                        "Nanog",
                        "Jund",
                        "Twist2",
                        "Cebpb",
                        "Zfp57",
                        "Sox4"
                    ],
                    "target": [],
                    "expression_sum": {
                        "group1": 0.0
                    },
                    "uniprot_ids": [
                        "Q8BK67",
                        "A2AWQ2"
                    ]
                },
                "Rdx": {
                    "id": "Rdx",
                    "type": "Gene",
                    "symbol": "Rdx",
                    "source": [
                        "Tcf4",
                        "Pou5f1",
                        "Cebpb",
                        "Nfib",
                        "Atf5",
                        "Junb",
                        "Fos",
                        "Jun",
                        "Hes1",
                        "Jund",
                        "Hdac2",
                        "Smc3"
                    ],
                    "target": [],
                    "expression_sum": {
                        "group1": 2.0
                    },
                    "uniprot_ids": [
                        "P26043",
                        "Q7TSG6",
                        "Q3TS74",
                        "A0A5F8MPB9",
                        "Q3U111",
                        "Q3UJJ8",
                        "Q3TH46",
                        "Q8C2N4",
                        "Q05CE6"
                    ]
                },
                "Rfc1": {
                    "id": "Rfc1",
                    "type": "Gene",
                    "symbol": "Rfc1",
                    "source": [
                        "Tcf4",
                        "Pou5f1",
                        "Foxp1",
                        "Hmga2",
                        "Junb",
                        "Fos",
                        "Id2",
                        "Jun",
                        "Sox2",
                        "Hes1",
                        "Nanog",
                        "Jund",
                        "Cebpb"
                    ],
                    "target": [],
                    "expression_sum": {
                        "group1": 1.0
                    },
                    "uniprot_ids": [
                        "P35601",
                        "Q3UJT6",
                        "Q5U4B1",
                        "A0A0N5E9G7",
                        "Q61944",
                        "G3X8Z6",
                        "G3UWX1",
                        "Q3UVT8",
                        "A0A0N4SVN6",
                        "Q3UPY0",
                        "Q3UYI2",
                        "Q3V247"
                    ]
                },
                "Rhoc": {
                    "id": "Rhoc",
                    "type": "Gene",
                    "symbol": "Rhoc",
                    "source": [
                        "E2f4",
                        "Pou5f1",
                        "Cebpb",
                        "Rest",
                        "Trim28",
                        "Ctcf",
                        "Trp53",
                        "Hdac1",
                        "Klf5",
                        "Sox2",
                        "Tbx3",
                        "Nanog",
                        "Zfp57",
                        "Hdac2",
                        "Smc3",
                        "Smarca5"
                    ],
                    "target": [],
                    "expression_sum": {
                        "group1": 6.0
                    },
                    "uniprot_ids": [
                        "Q62159",
                        "A0A0G2JEP8",
                        "H3BL56"
                    ]
                },
                "Rif1": {
                    "id": "Rif1",
                    "type": "Gene",
                    "symbol": "Rif1",
                    "source": [
                        "Tfcp2l1",
                        "Pou5f1",
                        "Foxp1",
                        "Junb",
                        "Jun",
                        "Sox2",
                        "Hes1",
                        "Nanog",
                        "Twist2",
                        "Cebpb"
                    ],
                    "target": [],
                    "expression_sum": {
                        "group1": 0.0
                    },
                    "uniprot_ids": [
                        "Q6PR54",
                        "A0A2I3BQI4",
                        "J7I1C3",
                        "A0A2I3BRD9",
                        "A0A2I3BQ21",
                        "A0A2I3BQB0",
                        "Q8CEM8"
                    ]
                },
                "Rpl10-ps3": {
                    "id": "Rpl10-ps3",
                    "type": "Gene",
                    "symbol": "Rpl10-ps3",
                    "source": [
                        "Hmga2",
                        "Cebpb",
                        "Pou5f1"
                    ],
                    "target": [],
                    "expression_sum": {
                        "group1": 2.0
                    }
                },
                "Rpl11": {
                    "id": "Rpl11",
                    "type": "Gene",
                    "symbol": "Rpl11",
                    "source": [
                        "Tcf4",
                        "Pou5f1",
                        "Hmga2",
                        "Cebpb",
                        "Junb",
                        "Jun",
                        "Sox2",
                        "Nanog",
                        "Jund",
                        "Twist2",
                        "Hdac2",
                        "Smc3",
                        "Smarca5",
                        "Sox4"
                    ],
                    "target": [],
                    "expression_sum": {
                        "group1": 21.0
                    },
                    "uniprot_ids": [
                        "Q9CXW4",
                        "A2BH06",
                        "Q8VC94"
                    ]
                },
                "Rpl15": {
                    "id": "Rpl15",
                    "type": "Gene",
                    "symbol": "Rpl15",
                    "source": [
                        "Klf2",
                        "Tfcp2l1",
                        "Pou5f1",
                        "Foxp1",
                        "Junb",
                        "Jun",
                        "Sox2",
                        "Hes1",
                        "Nanog",
                        "Twist2",
                        "Cebpb",
                        "Sox4"
                    ],
                    "target": [],
                    "expression_sum": {
                        "group1": 4.0
                    },
                    "uniprot_ids": [
                        "Q9CZM2",
                        "Q5M8Q0",
                        "B8JKK2",
                        "Q3U7D2"
                    ]
                },
                "Rpl17": {
                    "id": "Rpl17",
                    "type": "Gene",
                    "symbol": "Rpl17",
                    "source": [
                        "Tcf4",
                        "Pou5f1",
                        "Cebpb",
                        "Nfib",
                        "Junb",
                        "Fos",
                        "Jun",
                        "Sox2",
                        "Nanog",
                        "Jund",
                        "Hdac2"
                    ],
                    "target": [],
                    "expression_sum": {
                        "group1": 31.0
                    },
                    "uniprot_ids": [
                        "Q9CPR4",
                        "Q6ZWZ7",
                        "Q80V08",
                        "Q505B1",
                        "Q6PHZ1"
                    ]
                },
                "Rpl19": {
                    "id": "Rpl19",
                    "type": "Gene",
                    "symbol": "Rpl19",
                    "source": [
                        "Pou5f1",
                        "Cebpb",
                        "Nfib",
                        "Junb",
                        "Id2",
                        "Jun",
                        "Sox2",
                        "Nanog",
                        "Twist2",
                        "Hdac2",
                        "Smc3"
                    ],
                    "target": [],
                    "expression_sum": {
                        "group1": 62.0
                    },
                    "uniprot_ids": [
                        "P84099",
                        "Q5I0T8",
                        "A2A547"
                    ]
                },
                "Rpl21": {
                    "id": "Rpl21",
                    "type": "Gene",
                    "symbol": "Rpl21",
                    "source": [
                        "Tcf4",
                        "Pou5f1",
                        "Foxp1",
                        "Tfcp2l1",
                        "Hmga2",
                        "Nfib",
                        "Junb",
                        "Fos",
                        "Jun",
                        "Sox2",
                        "Tbx3",
                        "Hes1",
                        "Nanog",
                        "Jund",
                        "Twist2",
                        "Cebpb",
                        "Zfp57",
                        "Sox4"
                    ],
                    "target": [],
                    "expression_sum": {
                        "group1": 10.0
                    },
                    "uniprot_ids": [
                        "O09167",
                        "Q9CQM8",
                        "Q4VA28"
                    ]
                },
                "Rpl22": {
                    "id": "Rpl22",
                    "type": "Gene",
                    "symbol": "Rpl22",
                    "source": [
                        "Klf2",
                        "Tcf4",
                        "Pou5f1",
                        "Foxp1",
                        "Cebpb",
                        "Hmga2",
                        "Nfib",
                        "Junb",
                        "Id2",
                        "Jun",
                        "Sox2",
                        "Hes1",
                        "Nanog",
                        "Jund",
                        "Twist2",
                        "Hdac2",
                        "Smc3",
                        "Smarca5"
                    ],
                    "target": [],
                    "expression_sum": {
                        "group1": 24.0
                    },
                    "uniprot_ids": [
                        "P67984",
                        "Q4VAG4"
                    ]
                },
                "Rpl22l1": {
                    "id": "Rpl22l1",
                    "type": "Gene",
                    "symbol": "Rpl22l1",
                    "source": [
                        "Pou5f1",
                        "Foxp1",
                        "Cebpb",
                        "Junb",
                        "Fos",
                        "Sox2",
                        "Trp53",
                        "Prrx2",
                        "Twist2",
                        "Hdac2",
                        "Sox4"
                    ],
                    "target": [],
                    "expression_sum": {
                        "group1": 27.0
                    },
                    "uniprot_ids": [
                        "Q9D7S7",
                        "Q0VBA4",
                        "A0A0A6YW21"
                    ]
                },
                "Rpl23": {
                    "id": "Rpl23",
                    "type": "Gene",
                    "symbol": "Rpl23",
                    "source": [
                        "Klf2",
                        "Pou5f1",
                        "Foxp1",
                        "Cebpb",
                        "Hmga2",
                        "Jun",
                        "Sox2",
                        "Nanog",
                        "Hdac2",
                        "Smc3",
                        "Smarca5",
                        "Sox4"
                    ],
                    "target": [],
                    "expression_sum": {
                        "group1": 63.0
                    },
                    "uniprot_ids": [
                        "P62830",
                        "A2A6F8"
                    ]
                },
                "Rpl23a-ps3": {
                    "id": "Rpl23a-ps3",
                    "type": "Gene",
                    "symbol": "Rpl23a-ps3",
                    "source": [
                        "Cebpb",
                        "Hmga2",
                        "Ybx1",
                        "Ctcf"
                    ],
                    "target": [],
                    "expression_sum": {
                        "group1": 3.0
                    }
                },
                "Rpl24": {
                    "id": "Rpl24",
                    "type": "Gene",
                    "symbol": "Rpl24",
                    "source": [
                        "Pou5f1",
                        "Hmga2",
                        "Cebpb",
                        "Eno1",
                        "Junb",
                        "Fos",
                        "Jun",
                        "Sox2",
                        "Nanog",
                        "Klf6",
                        "Twist2",
                        "Hdac2",
                        "Smc3",
                        "Sox4"
                    ],
                    "target": [],
                    "expression_sum": {
                        "group1": 46.0
                    },
                    "uniprot_ids": [
                        "Q8BP67",
                        "Q8BT08",
                        "Q9CS31",
                        "Q3UW40"
                    ]
                },
                "Rpl26": {
                    "id": "Rpl26",
                    "type": "Gene",
                    "symbol": "Rpl26",
                    "source": [
                        "Tcf4",
                        "Pou5f1",
                        "Cebpb",
                        "Nfib",
                        "Junb",
                        "Jun",
                        "Sox2",
                        "Nanog",
                        "Jund",
                        "Hdac2",
                        "Smarca5",
                        "Sox4"
                    ],
                    "target": [],
                    "expression_sum": {
                        "group1": 46.0
                    },
                    "uniprot_ids": [
                        "P61255",
                        "Q4FZH2",
                        "B1ARA3",
                        "B1ARA5"
                    ]
                },
                "Rpl27a": {
                    "id": "Rpl27a",
                    "type": "Gene",
                    "symbol": "Rpl27a",
                    "source": [
                        "Tcf4",
                        "Pou5f1",
                        "Cebpb",
                        "Nfib",
                        "Eno1",
                        "Junb",
                        "Jun",
                        "Sox2",
                        "Nanog",
                        "Jund",
                        "Hdac2",
                        "Smc3",
                        "Smarca5",
                        "Sox4"
                    ],
                    "target": [],
                    "expression_sum": {
                        "group1": 64.0
                    },
                    "uniprot_ids": [
                        "P14115",
                        "G3UZV5"
                    ]
                },
                "Rpl28": {
                    "id": "Rpl28",
                    "type": "Gene",
                    "symbol": "Rpl28",
                    "source": [
                        "Pou5f1",
                        "Cebpb",
                        "Eno1",
                        "Junb",
                        "Jun",
                        "Sox2",
                        "Nanog",
                        "Twist2",
                        "Hdac2",
                        "Sox4"
                    ],
                    "target": [],
                    "expression_sum": {
                        "group1": 39.0
                    },
                    "uniprot_ids": [
                        "P41105",
                        "Q5M9J8",
                        "F6Z0X0",
                        "Q5M9N5"
                    ]
                },
                "Rpl29": {
                    "id": "Rpl29",
                    "type": "Gene",
                    "symbol": "Rpl29",
                    "source": [
                        "Tcf4",
                        "Pou5f1",
                        "Foxp1",
                        "Mybl2",
                        "Nfib",
                        "Eno1",
                        "Junb",
                        "Fos",
                        "Jun",
                        "Sox2",
                        "Tbx3",
                        "Hes1",
                        "Nanog",
                        "Jund",
                        "Twist2",
                        "Cebpb",
                        "Zfp57",
                        "Sox4"
                    ],
                    "target": [],
                    "expression_sum": {
                        "group1": 7.0
                    },
                    "uniprot_ids": [
                        "P47915",
                        "Q5M8M8",
                        "A0A1L1SUN1",
                        "A0A1L1SS27",
                        "A0A1L1STJ3"
                    ]
                },
                "Rpl3": {
                    "id": "Rpl3",
                    "type": "Gene",
                    "symbol": "Rpl3",
                    "source": [
                        "Pou5f1",
                        "Foxp1",
                        "Cebpb",
                        "Nfib",
                        "Junb",
                        "Jun",
                        "Sox2",
                        "Hes1",
                        "Nanog",
                        "Jund",
                        "Twist2",
                        "Hdac2",
                        "Smc3",
                        "Smarca5"
                    ],
                    "target": [],
                    "expression_sum": {
                        "group1": 51.0
                    },
                    "uniprot_ids": [
                        "P27659",
                        "Q3U9L3",
                        "A0A2R8VHN4",
                        "A0A087WQK0",
                        "A0A087WNS0",
                        "Q3UB67",
                        "Q3UB15",
                        "Q3T9U9",
                        "Q3UB90"
                    ]
                },
                "Rpl31": {
                    "id": "Rpl31",
                    "type": "Gene",
                    "symbol": "Rpl31",
                    "source": [
                        "Pou5f1",
                        "Foxp1",
                        "Cebpb",
                        "Nfib",
                        "Junb",
                        "Fos",
                        "Jun",
                        "Sox2",
                        "Nanog",
                        "Jund",
                        "Twist2",
                        "Hdac2",
                        "Sox4"
                    ],
                    "target": [],
                    "expression_sum": {
                        "group1": 40.0
                    },
                    "uniprot_ids": [
                        "P62900",
                        "Q5M9K9",
                        "A0A0A6YXL3",
                        "A0A0A6YX26",
                        "Q9CY93",
                        "Q58DZ1"
                    ]
                },
                "Rpl32": {
                    "id": "Rpl32",
                    "type": "Gene",
                    "symbol": "Rpl32",
                    "source": [
                        "Tcf4",
                        "Pou5f1",
                        "Cebpb",
                        "Junb",
                        "Jun",
                        "Sox2",
                        "Nanog",
                        "Twist2",
                        "Hdac2",
                        "Smc3",
                        "Smarca5",
                        "Sox4"
                    ],
                    "target": [],
                    "expression_sum": {
                        "group1": 94.0
                    },
                    "uniprot_ids": [
                        "P62911",
                        "Q5PR09"
                    ]
                },
                "Rpl34": {
                    "id": "Rpl34",
                    "type": "Gene",
                    "symbol": "Rpl34",
                    "source": [
                        "Tcf4",
                        "Pou5f1",
                        "Foxp1",
                        "Cebpb",
                        "Nfib",
                        "Junb",
                        "Jun",
                        "Sox2",
                        "Nanog",
                        "Twist2",
                        "Hdac2"
                    ],
                    "target": [],
                    "expression_sum": {
                        "group1": 45.0
                    },
                    "uniprot_ids": [
                        "Q9D1R9",
                        "A0A0G2JEY6",
                        "A0A0G2JGY8"
                    ]
                },
                "Rpl35": {
                    "id": "Rpl35",
                    "type": "Gene",
                    "symbol": "Rpl35",
                    "source": [
                        "Pou5f1",
                        "Cebpb",
                        "Junb",
                        "Trp53",
                        "Sox2",
                        "Nanog",
                        "Twist2",
                        "Hdac2",
                        "Smc3",
                        "Sox4"
                    ],
                    "target": [],
                    "expression_sum": {
                        "group1": 8.0
                    },
                    "uniprot_ids": [
                        "Q6ZWV7"
                    ]
                },
                "Rpl35a": {
                    "id": "Rpl35a",
                    "type": "Gene",
                    "symbol": "Rpl35a",
                    "source": [
                        "Klf2",
                        "Pou5f1",
                        "Cebpb",
                        "Arf4",
                        "Nfib",
                        "Junb",
                        "Fos",
                        "Jun",
                        "Sox2",
                        "Nanog",
                        "Jund",
                        "Twist2",
                        "Hdac2"
                    ],
                    "target": [],
                    "expression_sum": {
                        "group1": 43.0
                    },
                    "uniprot_ids": [
                        "O55142",
                        "Q6ZWX1",
                        "Q9DC85",
                        "Q8BQV7"
                    ]
                },
                "Rpl36": {
                    "id": "Rpl36",
                    "type": "Gene",
                    "symbol": "Rpl36",
                    "source": [
                        "Klf2",
                        "Tcf4",
                        "Pou5f1",
                        "Cebpb",
                        "Nfib",
                        "Junb",
                        "Id2",
                        "Jun",
                        "Sox2",
                        "Nanog",
                        "Jund",
                        "Twist2",
                        "Hdac2",
                        "Smarca5",
                        "Sox4"
                    ],
                    "target": [],
                    "expression_sum": {
                        "group1": 26.0
                    },
                    "uniprot_ids": [
                        "P47964",
                        "Q6ZWZ4",
                        "Q5M9L1"
                    ]
                },
                "Rpl36a": {
                    "id": "Rpl36a",
                    "type": "Gene",
                    "symbol": "Rpl36a",
                    "source": [
                        "Tcf4",
                        "Pou5f1",
                        "Foxp1",
                        "Cebpb",
                        "Eno1",
                        "Junb",
                        "Jun",
                        "Sox2",
                        "Nanog",
                        "Twist2",
                        "Hdac2",
                        "Smc3",
                        "Smarca5",
                        "Sox4"
                    ],
                    "target": [],
                    "expression_sum": {
                        "group1": 30.0
                    },
                    "uniprot_ids": [
                        "P83882",
                        "Q5M9P1",
                        "E9Q131"
                    ]
                },
                "Rpl37": {
                    "id": "Rpl37",
                    "type": "Gene",
                    "symbol": "Rpl37",
                    "source": [
                        "Tcf4",
                        "Pou5f1",
                        "Foxp1",
                        "Cebpb",
                        "Eno1",
                        "Junb",
                        "Jun",
                        "Sox2",
                        "Nanog",
                        "Jund",
                        "Twist2",
                        "Hdac2"
                    ],
                    "target": [],
                    "expression_sum": {
                        "group1": 46.0
                    },
                    "uniprot_ids": [
                        "Q9D823"
                    ]
                },
                "Rpl37a": {
                    "id": "Rpl37a",
                    "type": "Gene",
                    "symbol": "Rpl37a",
                    "source": [
                        "Tcf4",
                        "Pou5f1",
                        "Cebpb",
                        "Nfib",
                        "Junb",
                        "Fos",
                        "Jun",
                        "Sox2",
                        "Nanog",
                        "Jund",
                        "Twist2",
                        "Hdac2"
                    ],
                    "target": [],
                    "expression_sum": {
                        "group1": 51.0
                    },
                    "uniprot_ids": [
                        "P61514",
                        "Q4VAF2",
                        "A0A1D5RL86",
                        "Q9CYW3",
                        "Q3U8M3",
                        "Q3TLC1",
                        "Q5M9N6"
                    ]
                },
                "Rpl39": {
                    "id": "Rpl39",
                    "type": "Gene",
                    "symbol": "Rpl39",
                    "source": [
                        "Pou5f1",
                        "Cebpb",
                        "Junb",
                        "Trp53",
                        "Sox2",
                        "Nanog",
                        "Twist2",
                        "Hdac2",
                        "Sox4"
                    ],
                    "target": [],
                    "expression_sum": {
                        "group1": 54.0
                    },
                    "uniprot_ids": [
                        "P62892",
                        "Q505A8"
                    ]
                },
                "Rpl4": {
                    "id": "Rpl4",
                    "type": "Gene",
                    "symbol": "Rpl4",
                    "source": [
                        "Pou5f1",
                        "Cebpb",
                        "Junb",
                        "Jun",
                        "Sox2",
                        "Nanog",
                        "Jund",
                        "Twist2",
                        "Hdac2",
                        "Smc3",
                        "Smarca5"
                    ],
                    "target": [],
                    "expression_sum": {
                        "group1": 46.0
                    },
                    "uniprot_ids": [
                        "Q9D8E6",
                        "Q564E8",
                        "Q9CSM5",
                        "Q5ZEY2"
                    ]
                },
                "Rpl41": {
                    "id": "Rpl41",
                    "type": "Gene",
                    "symbol": "Rpl41",
                    "source": [
                        "Pou5f1",
                        "Foxp1",
                        "Cebpb",
                        "Junb",
                        "Trp53",
                        "Jun",
                        "Sox2",
                        "Nanog",
                        "Hdac2",
                        "Sox4"
                    ],
                    "target": [],
                    "expression_sum": {
                        "group1": 74.0
                    },
                    "uniprot_ids": [
                        "P62947",
                        "H3BK91"
                    ]
                },
                "Rpl6": {
                    "id": "Rpl6",
                    "type": "Gene",
                    "symbol": "Rpl6",
                    "source": [
                        "Klf2",
                        "Pou5f1",
                        "Atf5",
                        "Junb",
                        "Jun",
                        "Sox2",
                        "Nanog",
                        "Twist2",
                        "Cebpb"
                    ],
                    "target": [],
                    "expression_sum": {
                        "group1": 5.0
                    },
                    "uniprot_ids": [
                        "P47911",
                        "Q3UCH0",
                        "Q3UFI4",
                        "A0A0J9YU32"
                    ]
                },
                "Rpl7a": {
                    "id": "Rpl7a",
                    "type": "Gene",
                    "symbol": "Rpl7a",
                    "source": [
                        "Tcf4",
                        "Pou5f1",
                        "Tfcp2l1",
                        "Nfib",
                        "Junb",
                        "Fos",
                        "Jun",
                        "Sox2",
                        "Hes1",
                        "Nanog",
                        "Jund",
                        "Twist2",
                        "Cebpb",
                        "Zfp57",
                        "Sox4"
                    ],
                    "target": [],
                    "expression_sum": {
                        "group1": 4.0
                    },
                    "uniprot_ids": [
                        "P12970",
                        "Q58ET1",
                        "Q80UT7",
                        "Q5EBG5",
                        "Q6P1A9"
                    ]
                },
                "Rpl7l1": {
                    "id": "Rpl7l1",
                    "type": "Gene",
                    "symbol": "Rpl7l1",
                    "source": [
                        "Klf2",
                        "Tcf4",
                        "Pou5f1",
                        "Junb",
                        "Fos",
                        "Jun",
                        "Id2",
                        "Sox2",
                        "Nanog",
                        "Jund",
                        "Twist2",
                        "Cebpb"
                    ],
                    "target": [],
                    "expression_sum": {
                        "group1": 1.0
                    },
                    "uniprot_ids": [
                        "Q9D8M4",
                        "A0A3B2WD11",
                        "Q3U8B9",
                        "Q99L18",
                        "Q920F4"
                    ]
                },
                "Rpl9": {
                    "id": "Rpl9",
                    "type": "Gene",
                    "symbol": "Rpl9",
                    "source": [
                        "Pou5f1",
                        "Sox2",
                        "Tbx3",
                        "Nanog",
                        "Twist2",
                        "Cebpb",
                        "Zfp57"
                    ],
                    "target": [],
                    "expression_sum": {
                        "group1": 1.0
                    },
                    "uniprot_ids": [
                        "P51410",
                        "Q5EBQ6",
                        "D3Z629",
                        "A0A0G2JFQ3",
                        "A0A0G2JES3",
                        "D3YZT0",
                        "Q5M9J5"
                    ]
                },
                "Rplp1": {
                    "id": "Rplp1",
                    "type": "Gene",
                    "symbol": "Rplp1",
                    "source": [
                        "Pou5f1",
                        "Cebpb",
                        "Arf4",
                        "Junb",
                        "Id2",
                        "Jun",
                        "Sox2",
                        "Trp53",
                        "Nanog",
                        "Hdac2",
                        "Smc3"
                    ],
                    "target": [],
                    "expression_sum": {
                        "group1": 43.0
                    },
                    "uniprot_ids": [
                        "P47955",
                        "Q58E35"
                    ]
                },
                "Rplp2": {
                    "id": "Rplp2",
                    "type": "Gene",
                    "symbol": "Rplp2",
                    "source": [
                        "Pou5f1",
                        "Foxp1",
                        "Cebpb",
                        "Nfib",
                        "Junb",
                        "Fos",
                        "Jun",
                        "Sox2",
                        "Hes1",
                        "Nanog",
                        "Jund",
                        "Twist2",
                        "Hdac2",
                        "Smarca5",
                        "Sox4"
                    ],
                    "target": [],
                    "expression_sum": {
                        "group1": 28.0
                    },
                    "uniprot_ids": [
                        "P99027"
                    ]
                },
                "Rpp21": {
                    "id": "Rpp21",
                    "type": "Gene",
                    "symbol": "Rpp21",
                    "source": [
                        "Pou5f1",
                        "Junb",
                        "Fos",
                        "Jun",
                        "Sox2",
                        "Jund",
                        "Twist2",
                        "Cebpb"
                    ],
                    "target": [],
                    "expression_sum": {
                        "group1": 0.0
                    },
                    "uniprot_ids": [
                        "Q8R040",
                        "Q80XY2",
                        "G3UWS0"
                    ]
                },
                "Rps10": {
                    "id": "Rps10",
                    "type": "Gene",
                    "symbol": "Rps10",
                    "source": [
                        "Klf2",
                        "Tcf4",
                        "Pou5f1",
                        "Foxp1",
                        "Cebpb",
                        "Junb",
                        "Id2",
                        "Jun",
                        "Sox2",
                        "Nanog",
                        "Jund",
                        "Twist2",
                        "Hdac2"
                    ],
                    "target": [],
                    "expression_sum": {
                        "group1": 44.0
                    },
                    "uniprot_ids": [
                        "P63325",
                        "Q5M9K7",
                        "Q3UW83",
                        "Q3U9P0",
                        "A0A338P731",
                        "A0A338P7K4"
                    ]
                },
                "Rps11": {
                    "id": "Rps11",
                    "type": "Gene",
                    "symbol": "Rps11",
                    "source": [
                        "Tcf4",
                        "Pou5f1",
                        "Cebpb",
                        "Arf4",
                        "Nfib",
                        "Junb",
                        "Jun",
                        "Sox2",
                        "Nanog",
                        "Tfcp2l1",
                        "Jund",
                        "Twist2",
                        "Hdac2",
                        "Smc3",
                        "Sox4"
                    ],
                    "target": [],
                    "expression_sum": {
                        "group1": 62.0
                    },
                    "uniprot_ids": [
                        "P62281",
                        "A0A1B0GSE8",
                        "A0A1B0GRR3",
                        "Q3UC02",
                        "Q9DB79",
                        "Q9CW75"
                    ]
                },
                "Rps15": {
                    "id": "Rps15",
                    "type": "Gene",
                    "symbol": "Rps15",
                    "source": [
                        "Tcf4",
                        "Pou5f1",
                        "Foxp1",
                        "Cebpb",
                        "Hmga2",
                        "Nfib",
                        "Eno1",
                        "Junb",
                        "Jun",
                        "Sox2",
                        "Nanog",
                        "Jund",
                        "Twist2",
                        "Hdac2",
                        "Smc3",
                        "Smarca5",
                        "Sox4"
                    ],
                    "target": [],
                    "expression_sum": {
                        "group1": 46.0
                    },
                    "uniprot_ids": [
                        "P62843",
                        "D3YTQ9",
                        "Q3UXS6",
                        "Q3UK70"
                    ]
                },
                "Rps16": {
                    "id": "Rps16",
                    "type": "Gene",
                    "symbol": "Rps16",
                    "source": [
                        "Pou5f1",
                        "Foxp1",
                        "Cebpb",
                        "Nfib",
                        "Junb",
                        "Trp53",
                        "Jun",
                        "Sox2",
                        "Nanog",
                        "Tfcp2l1",
                        "Twist2",
                        "Hdac2"
                    ],
                    "target": [],
                    "expression_sum": {
                        "group1": 64.0
                    },
                    "uniprot_ids": [
                        "P14131",
                        "A4FUS1",
                        "Q641N3",
                        "Q5CZY9"
                    ]
                },
                "Rps17": {
                    "id": "Rps17",
                    "type": "Gene",
                    "symbol": "Rps17",
                    "source": [
                        "Tcf4",
                        "Pou5f1",
                        "Foxp1",
                        "Cebpb",
                        "Mybl2",
                        "Nfib",
                        "Junb",
                        "Fos",
                        "Jun",
                        "Sox2",
                        "Hes1",
                        "Nanog",
                        "Jund",
                        "Twist2",
                        "Hdac2",
                        "Smarca5",
                        "Sox4"
                    ],
                    "target": [],
                    "expression_sum": {
                        "group1": 54.0
                    },
                    "uniprot_ids": [
                        "P63276",
                        "Q5M9L7",
                        "Q3TK12",
                        "Q8BT90"
                    ]
                },
                "Rps18": {
                    "id": "Rps18",
                    "type": "Gene",
                    "symbol": "Rps18",
                    "source": [
                        "Tcf4",
                        "Pou5f1",
                        "Hmga2",
                        "Junb",
                        "Fos",
                        "Jun",
                        "Sox2",
                        "Nanog",
                        "Jund",
                        "Twist2",
                        "Cebpb"
                    ],
                    "target": [],
                    "expression_sum": {
                        "group1": 27.0
                    },
                    "uniprot_ids": [
                        "P62270",
                        "Q561N5",
                        "Q3TW65",
                        "A0A3Q4EGP3",
                        "S4R1N6"
                    ]
                },
                "Rps19bp1": {
                    "id": "Rps19bp1",
                    "type": "Gene",
                    "symbol": "Rps19bp1",
                    "source": [
                        "Pou5f1",
                        "Junb",
                        "Fos",
                        "Jun",
                        "Sox2",
                        "Jund",
                        "Twist2",
                        "Cebpb",
                        "Sox4"
                    ],
                    "target": [],
                    "expression_sum": {
                        "group1": 1.0
                    },
                    "uniprot_ids": [
                        "Q8C6B9",
                        "A0A2R8VHY2"
                    ]
                },
                "Rps2": {
                    "id": "Rps2",
                    "type": "Gene",
                    "symbol": "Rps2",
                    "source": [
                        "Tcf4",
                        "Pou5f1",
                        "Foxp1",
                        "Nfib",
                        "Junb",
                        "Jun",
                        "Sox2",
                        "Nanog",
                        "Jund",
                        "Twist2",
                        "Cebpb",
                        "Sox4"
                    ],
                    "target": [],
                    "expression_sum": {
                        "group1": 22.0
                    },
                    "uniprot_ids": [
                        "P25444",
                        "Q58EU3",
                        "D3YWJ3",
                        "D3YVC1",
                        "Q9DC49",
                        "Q3TLE5",
                        "Q3TL20",
                        "Q3UB36",
                        "Q3TXR5",
                        "Q3TI78",
                        "O89072",
                        "Q3TXS9"
                    ]
                },
                "Rps21": {
                    "id": "Rps21",
                    "type": "Gene",
                    "symbol": "Rps21",
                    "source": [
                        "Tcf4",
                        "Pou5f1",
                        "Cebpb",
                        "Nfib",
                        "Junb",
                        "Fos",
                        "Jun",
                        "Sox2",
                        "Hes1",
                        "Nanog",
                        "Jund",
                        "Twist2",
                        "Hdac2"
                    ],
                    "target": [],
                    "expression_sum": {
                        "group1": 21.0
                    },
                    "uniprot_ids": [
                        "Q9CQR2"
                    ]
                },
                "Rps23": {
                    "id": "Rps23",
                    "type": "Gene",
                    "symbol": "Rps23",
                    "source": [
                        "Tcf4",
                        "Pou5f1",
                        "Cebpb",
                        "Jun",
                        "Sox2",
                        "Nanog",
                        "Jund",
                        "Hdac2",
                        "Smc3"
                    ],
                    "target": [],
                    "expression_sum": {
                        "group1": 86.0
                    },
                    "uniprot_ids": [
                        "P62267",
                        "Q9CZI5",
                        "Q497E1",
                        "Q9CSN9",
                        "Q9CWI9"
                    ]
                },
                "Rps24": {
                    "id": "Rps24",
                    "type": "Gene",
                    "symbol": "Rps24",
                    "source": [
                        "Klf2",
                        "Pou5f1",
                        "Cebpb",
                        "Nfib",
                        "Junb",
                        "Jun",
                        "Sox2",
                        "Prrx2",
                        "Nanog",
                        "Jund",
                        "Twist2",
                        "Hdac2",
                        "Smc3",
                        "Smarca5"
                    ],
                    "target": [],
                    "expression_sum": {
                        "group1": 56.0
                    },
                    "uniprot_ids": [
                        "P62849",
                        "Q5M9M7",
                        "Q9CQK2",
                        "Q9DCA4",
                        "Q9D7P1",
                        "Q9CY61",
                        "A0A286YEB7",
                        "Q3TIF8"
                    ]
                },
                "Rps25": {
                    "id": "Rps25",
                    "type": "Gene",
                    "symbol": "Rps25",
                    "source": [
                        "Klf2",
                        "Pou5f1",
                        "Cebpb",
                        "Junb",
                        "Jun",
                        "Sox2",
                        "Nanog",
                        "Hdac2",
                        "Sox4"
                    ],
                    "target": [],
                    "expression_sum": {
                        "group1": 36.0
                    },
                    "uniprot_ids": [
                        "P62852",
                        "Q58EA6",
                        "A0A1L1SQA8"
                    ]
                },
                "Rps26": {
                    "id": "Rps26",
                    "type": "Gene",
                    "symbol": "Rps26",
                    "source": [
                        "Tcf4",
                        "Pou5f1",
                        "Foxp1",
                        "Junb",
                        "Fos",
                        "Jun",
                        "Sox2",
                        "Nanog",
                        "Twist2",
                        "Cebpb"
                    ],
                    "target": [],
                    "expression_sum": {
                        "group1": 10.0
                    },
                    "uniprot_ids": [
                        "P62855",
                        "Q497N1"
                    ]
                },
                "Rps26-ps1": {
                    "id": "Rps26-ps1",
                    "type": "Gene",
                    "symbol": "Rps26-ps1",
                    "source": [
                        "Atf5",
                        "Cebpb",
                        "Pou5f1",
                        "Nanog"
                    ],
                    "target": [],
                    "expression_sum": {
                        "group1": 1.0
                    }
                },
                "Rps27l": {
                    "id": "Rps27l",
                    "type": "Gene",
                    "symbol": "Rps27l",
                    "source": [
                        "Klf2",
                        "Tcf4",
                        "Pou5f1",
                        "Cebpb",
                        "Junb",
                        "Sox2",
                        "Tbx3",
                        "Nanog",
                        "Hdac2",
                        "Smc3",
                        "Sox4"
                    ],
                    "target": [],
                    "expression_sum": {
                        "group1": 25.0
                    },
                    "uniprot_ids": [
                        "Q6ZWY3",
                        "F6S6Q3",
                        "D6RH49",
                        "D3YYB0"
                    ]
                },
                "Rps27rt": {
                    "id": "Rps27rt",
                    "type": "Gene",
                    "symbol": "Rps27rt",
                    "source": [
                        "Sox2",
                        "Cebpb",
                        "Pou5f1",
                        "Eno1"
                    ],
                    "target": [],
                    "expression_sum": {
                        "group1": 2.0
                    }
                },
                "Rps28": {
                    "id": "Rps28",
                    "type": "Gene",
                    "symbol": "Rps28",
                    "source": [
                        "Pou5f1",
                        "Cebpb",
                        "Junb",
                        "Trp53",
                        "Jun",
                        "Sox2",
                        "Nanog",
                        "Hdac2"
                    ],
                    "target": [],
                    "expression_sum": {
                        "group1": 10.0
                    },
                    "uniprot_ids": [
                        "P62858",
                        "Q059I1",
                        "G3UYV7"
                    ]
                },
                "Rps29": {
                    "id": "Rps29",
                    "type": "Gene",
                    "symbol": "Rps29",
                    "source": [
                        "Klf2",
                        "Pou5f1",
                        "Foxp1",
                        "Cebpb",
                        "Arf4",
                        "Nfib",
                        "Eno1",
                        "Junb",
                        "Fos",
                        "Jun",
                        "Sox2",
                        "Nanog",
                        "Jund",
                        "Hdac2"
                    ],
                    "target": [],
                    "expression_sum": {
                        "group1": 22.0
                    },
                    "uniprot_ids": [
                        "P62274"
                    ]
                },
                "Rps3": {
                    "id": "Rps3",
                    "type": "Gene",
                    "symbol": "Rps3",
                    "source": [
                        "Tcf4",
                        "Pou5f1",
                        "Foxp1",
                        "Cebpb",
                        "Nfib",
                        "Junb",
                        "Jun",
                        "Sox2",
                        "Nanog",
                        "Jund",
                        "Twist2",
                        "Hdac2"
                    ],
                    "target": [],
                    "expression_sum": {
                        "group1": 57.0
                    },
                    "uniprot_ids": [
                        "P62908",
                        "Q5YLW3",
                        "Q9D0A2",
                        "Q3UK56",
                        "D3YV43",
                        "Q3UCL7",
                        "Q9CZP6",
                        "A0A140LI77",
                        "O89068"
                    ]
                },
                "Rps4x": {
                    "id": "Rps4x",
                    "type": "Gene",
                    "symbol": "Rps4x",
                    "source": [
                        "Pou5f1",
                        "Cebpb",
                        "Nfib",
                        "Junb",
                        "Sox2",
                        "Nanog",
                        "Twist2",
                        "Hdac2",
                        "Smc3",
                        "Smarca5"
                    ],
                    "target": [],
                    "expression_sum": {
                        "group1": 63.0
                    },
                    "uniprot_ids": [
                        "P62702",
                        "Q545X8",
                        "Q545F8",
                        "Q3UXQ6"
                    ]
                },
                "Rps5": {
                    "id": "Rps5",
                    "type": "Gene",
                    "symbol": "Rps5",
                    "source": [
                        "Pou5f1",
                        "Foxp1",
                        "Cebpb",
                        "Nfib",
                        "Junb",
                        "Trp53",
                        "Sox2",
                        "Nanog",
                        "Hdac2",
                        "Smc3",
                        "Sox4"
                    ],
                    "target": [],
                    "expression_sum": {
                        "group1": 66.0
                    },
                    "uniprot_ids": [
                        "P97461",
                        "Q91V55",
                        "D3Z1S8",
                        "D3YYM6"
                    ]
                },
                "Rps6": {
                    "id": "Rps6",
                    "type": "Gene",
                    "symbol": "Rps6",
                    "source": [
                        "Tcf4",
                        "Pou5f1",
                        "Hmga2",
                        "Cebpb",
                        "Junb",
                        "Jun",
                        "Sox2",
                        "Hes1",
                        "Nanog",
                        "Jund",
                        "Hdac2",
                        "Smc3",
                        "Smarca5"
                    ],
                    "target": [],
                    "expression_sum": {
                        "group1": 53.0
                    },
                    "uniprot_ids": [
                        "P62754",
                        "Q5BLK1"
                    ]
                },
                "Rps7": {
                    "id": "Rps7",
                    "type": "Gene",
                    "symbol": "Rps7",
                    "source": [
                        "Tcf4",
                        "Pou5f1",
                        "Cebpb",
                        "Nfib",
                        "Junb",
                        "Jun",
                        "Sox2",
                        "Nanog",
                        "Jund",
                        "Hdac2",
                        "Smc3",
                        "Smarca5"
                    ],
                    "target": [],
                    "expression_sum": {
                        "group1": 22.0
                    },
                    "uniprot_ids": [
                        "P62082",
                        "Q4FZE6"
                    ]
                },
                "Rps9": {
                    "id": "Rps9",
                    "type": "Gene",
                    "symbol": "Rps9",
                    "source": [
                        "Pou5f1",
                        "Hmga2",
                        "Cebpb",
                        "Junb",
                        "Ctcf",
                        "Trp53",
                        "Sox2",
                        "Ybx1",
                        "Hdac2",
                        "Smc3",
                        "Smarca5",
                        "Sox4"
                    ],
                    "target": [],
                    "expression_sum": {
                        "group1": 50.0
                    },
                    "uniprot_ids": [
                        "Q6ZWN5",
                        "Q9CXW7",
                        "D3YWH9",
                        "D3YUV6",
                        "F7CJS8",
                        "D3Z673",
                        "Q96EC0"
                    ]
                },
                "Rrp15": {
                    "id": "Rrp15",
                    "type": "Gene",
                    "symbol": "Rrp15",
                    "source": [
                        "Tcf4",
                        "Pou5f1",
                        "Foxp1",
                        "Arf4",
                        "Atf5",
                        "Junb",
                        "Jun",
                        "Sox2",
                        "Nanog",
                        "Tfcp2l1",
                        "Jund",
                        "Cebpb"
                    ],
                    "target": [],
                    "expression_sum": {
                        "group1": 0.0
                    },
                    "uniprot_ids": [
                        "Q9CYX7"
                    ]
                },
                "Rrp1b": {
                    "id": "Rrp1b",
                    "type": "Gene",
                    "symbol": "Rrp1b",
                    "source": [
                        "Tfcp2l1",
                        "Pou5f1",
                        "Arf4",
                        "Junb",
                        "Fos",
                        "Jun",
                        "Sox2",
                        "Hes1",
                        "Nanog",
                        "Jund",
                        "Twist2",
                        "Cebpb",
                        "Sox4"
                    ],
                    "target": [],
                    "expression_sum": {
                        "group1": 0.0
                    },
                    "uniprot_ids": [
                        "Q91YK2",
                        "D6RDD0",
                        "A0A494B9S4",
                        "A0A494BAM4",
                        "Q6ZQH4"
                    ]
                },
                "Rrp9": {
                    "id": "Rrp9",
                    "type": "Gene",
                    "symbol": "Rrp9",
                    "source": [
                        "Pou5f1",
                        "Foxp1",
                        "Junb",
                        "Jun",
                        "Sox2",
                        "Nanog",
                        "Twist2",
                        "Cebpb"
                    ],
                    "target": [],
                    "expression_sum": {
                        "group1": 0.0
                    },
                    "uniprot_ids": [
                        "Q91WM3",
                        "A0A087WS95"
                    ]
                },
                "Rrs1": {
                    "id": "Rrs1",
                    "type": "Gene",
                    "symbol": "Rrs1",
                    "source": [
                        "Tcf4",
                        "Pou5f1",
                        "Foxp1",
                        "Junb",
                        "Jun",
                        "Sox2",
                        "Nanog",
                        "Jund",
                        "Twist2",
                        "Cebpb"
                    ],
                    "target": [],
                    "expression_sum": {
                        "group1": 0.0
                    },
                    "uniprot_ids": [
                        "Q9CYH6",
                        "Q80U76"
                    ]
                },
                "Rsl1d1": {
                    "id": "Rsl1d1",
                    "type": "Gene",
                    "symbol": "Rsl1d1",
                    "source": [
                        "Klf2",
                        "Pou5f1",
                        "Foxp1",
                        "Cebpb",
                        "Arf4",
                        "Nfib",
                        "Junb",
                        "Fos",
                        "Jun",
                        "Sox2",
                        "Nanog",
                        "Jund",
                        "Hdac2",
                        "Smarca5"
                    ],
                    "target": [],
                    "expression_sum": {
                        "group1": 2.0
                    },
                    "uniprot_ids": [
                        "Q8BVY0",
                        "Q3TH37",
                        "Q3TS64",
                        "A0A2R8VK65",
                        "A0A2R8VHW2",
                        "Q3UL54",
                        "Q3TLJ3",
                        "Q3TAJ5",
                        "Q3TN25",
                        "Q9CSF9",
                        "Q3TGI9"
                    ]
                },
                "Rsl24d1": {
                    "id": "Rsl24d1",
                    "type": "Gene",
                    "symbol": "Rsl24d1",
                    "source": [
                        "Pou5f1",
                        "Foxp1",
                        "Junb",
                        "Jun",
                        "Sox2",
                        "Nanog",
                        "Jund",
                        "Twist2",
                        "Cebpb"
                    ],
                    "target": [],
                    "expression_sum": {
                        "group1": 1.0
                    },
                    "uniprot_ids": [
                        "Q99L28",
                        "Q5EBK7",
                        "E9PY85",
                        "E9Q4P7",
                        "G3UW80",
                        "Q3U5N8"
                    ]
                },
                "Ruvbl1": {
                    "id": "Ruvbl1",
                    "type": "Gene",
                    "symbol": "Ruvbl1",
                    "source": [
                        "Tcf4",
                        "Pou5f1",
                        "Junb",
                        "Jun",
                        "Nanog",
                        "Jund",
                        "Twist2",
                        "Cebpb"
                    ],
                    "target": [],
                    "expression_sum": {
                        "group1": 0.0
                    },
                    "uniprot_ids": [
                        "P60122",
                        "Q3U1C2",
                        "D3YW60",
                        "Q3UJN2"
                    ]
                },
                "Samm50": {
                    "id": "Samm50",
                    "type": "Gene",
                    "symbol": "Samm50",
                    "source": [
                        "Tcf4",
                        "Pou5f1",
                        "Foxp1",
                        "Arf4",
                        "Nfib",
                        "Junb",
                        "Jun",
                        "Sox2",
                        "Nanog",
                        "Jund",
                        "Twist2",
                        "Cebpb",
                        "Sox4"
                    ],
                    "target": [],
                    "expression_sum": {
                        "group1": 1.0
                    },
                    "uniprot_ids": [
                        "Q8BGH2"
                    ]
                },
                "Sdhb": {
                    "id": "Sdhb",
                    "type": "Gene",
                    "symbol": "Sdhb",
                    "source": [
                        "Pou5f1",
                        "Foxp1",
                        "Cebpb",
                        "Nfib",
                        "Junb",
                        "Fos",
                        "Jun",
                        "Sox2",
                        "Nanog",
                        "Jund",
                        "Twist2",
                        "Hdac2"
                    ],
                    "target": [],
                    "expression_sum": {
                        "group1": 3.0
                    },
                    "uniprot_ids": [
                        "Q9CQA3",
                        "Q0QEZ4",
                        "Q9Z1Z5",
                        "Q3TE45"
                    ]
                },
                "Selm": {
                    "id": "Selm",
                    "type": "Gene",
                    "symbol": "Selm",
                    "source": [
                        "E2f4",
                        "Pou5f1",
                        "Cebpb",
                        "Rest",
                        "Trim28",
                        "Ctcf",
                        "Trp53",
                        "Hdac1",
                        "Klf5",
                        "Tbx3",
                        "Zfp57",
                        "Ybx1",
                        "Hdac2",
                        "Smc3",
                        "Smarca5"
                    ],
                    "target": [],
                    "expression_sum": {
                        "group1": 4.0
                    }
                },
                "Sf3b4": {
                    "id": "Sf3b4",
                    "type": "Gene",
                    "symbol": "Sf3b4",
                    "source": [
                        "Pou5f1",
                        "Foxp1",
                        "Junb",
                        "Fos",
                        "Jun",
                        "Sox2",
                        "Nanog",
                        "Jund",
                        "Twist2",
                        "Cebpb",
                        "Sox4"
                    ],
                    "target": [],
                    "expression_sum": {
                        "group1": 1.0
                    },
                    "uniprot_ids": [
                        "Q8QZY9"
                    ]
                },
                "Sf3b6": {
                    "id": "Sf3b6",
                    "type": "Gene",
                    "symbol": "Sf3b6",
                    "source": [
                        "Pou5f1",
                        "Foxp1",
                        "Cebpb",
                        "Nfib",
                        "Junb",
                        "Fos",
                        "Jun",
                        "Sox2",
                        "Prrx2",
                        "Nanog",
                        "Jund",
                        "Twist2",
                        "Hdac2"
                    ],
                    "target": [],
                    "expression_sum": {
                        "group1": 2.0
                    },
                    "uniprot_ids": [
                        "P59708",
                        "A0A1W2P7L7"
                    ]
                },
                "Sfpq": {
                    "id": "Sfpq",
                    "type": "TF",
                    "symbol": "Sfpq",
                    "source": [
                        "Klf2",
                        "Tcf4",
                        "Pou5f1",
                        "Cebpb",
                        "Junb",
                        "Fos",
                        "Jun",
                        "Id2",
                        "Sox2",
                        "Ybx1",
                        "Nanog",
                        "Jund",
                        "Twist2",
                        "Hdac2",
                        "Smarca5",
                        "Sox4"
                    ],
                    "target": [
                        "Asap1",
                        "Fbn2",
                        "Matr3",
                        "Thy1",
                        "Arl14epl",
                        "Rnh1",
                        "1110004F10Rik",
                        "Micu1",
                        "Txnrd1",
                        "0610012G03Rik",
                        "Pdia4",
                        "Gm13225",
                        "Cfdp1",
                        "Anxa2",
                        "Phldb2",
                        "Slc25a5",
                        "Cars",
                        "2310009B15Rik",
                        "Gtf2a2",
                        "Hnrnpa3",
                        "Grem2",
                        "Abracl",
                        "Cops6",
                        "Rnf166",
                        "Aldoa",
                        "Mllt11",
                        "Arhgap18",
                        "Limd1",
                        "Actr10",
                        "Cyr61",
                        "Ap1s1",
                        "Eif3b",
                        "Spats2l"
                    ],
                    "expression_sum": {
                        "group1": 3.0
                    },
                    "uniprot_ids": [
                        "Q8VIJ6",
                        "Q3TZL2",
                        "Q810V5",
                        "Q7TMH7",
                        "Q9Z1Q0"
                    ]
                },
                "Sfxn1": {
                    "id": "Sfxn1",
                    "type": "Gene",
                    "symbol": "Sfxn1",
                    "source": [
                        "Pou5f1",
                        "Foxp1",
                        "Hmga2",
                        "Fos",
                        "Jun",
                        "Jund",
                        "Cebpb"
                    ],
                    "target": [],
                    "expression_sum": {
                        "group1": 1.0
                    },
                    "uniprot_ids": [
                        "Q99JR1",
                        "Q8BPC9"
                    ]
                },
                "Sgk1": {
                    "id": "Sgk1",
                    "type": "Gene",
                    "symbol": "Sgk1",
                    "source": [
                        "Klf2",
                        "Tfcp2l1",
                        "Pou5f1",
                        "Junb",
                        "Jun",
                        "Sox2",
                        "Hes1",
                        "Nanog",
                        "Jund",
                        "Twist2",
                        "Cebpb"
                    ],
                    "target": [],
                    "expression_sum": {
                        "group1": 1.0
                    },
                    "uniprot_ids": [
                        "Q9WVC6",
                        "D3Z0E8",
                        "E9Q8C1",
                        "D3YV51",
                        "F6RKM6",
                        "D3YXA3",
                        "E9Q1B0",
                        "Q99LU4"
                    ]
                },
                "Sh3glb1": {
                    "id": "Sh3glb1",
                    "type": "Gene",
                    "symbol": "Sh3glb1",
                    "source": [
                        "Klf2",
                        "E2f4",
                        "Myog",
                        "Cebpb",
                        "Rest",
                        "Trim28",
                        "Terf1",
                        "Ctcf",
                        "Tgif1",
                        "Trp53",
                        "Hdac1",
                        "Klf5",
                        "Tbx3",
                        "Ybx1",
                        "Hdac2",
                        "Smc3",
                        "Smarca5"
                    ],
                    "target": [],
                    "expression_sum": {
                        "group1": 4.0
                    },
                    "uniprot_ids": [
                        "Q9JK48",
                        "A0A0G2JF57",
                        "A0A0G2JE45",
                        "A0A0G2JEC4"
                    ]
                },
                "Shfm1": {
                    "id": "Shfm1",
                    "type": "Gene",
                    "symbol": "Shfm1",
                    "source": [
                        "Tcf4",
                        "Pou5f1",
                        "Hmga2",
                        "Cebpb",
                        "Junb",
                        "Trp53",
                        "Jun",
                        "Sox2",
                        "Nanog",
                        "Twist2",
                        "Hdac2",
                        "Smc3",
                        "Smarca5"
                    ],
                    "target": [],
                    "expression_sum": {
                        "group1": 12.0
                    },
                    "uniprot_ids": [
                        "P60897",
                        "Q3TV35"
                    ]
                },
                "Siva1": {
                    "id": "Siva1",
                    "type": "Gene",
                    "symbol": "Siva1",
                    "source": [
                        "Tcf4",
                        "Pou5f1",
                        "Foxp1",
                        "Nfib",
                        "Junb",
                        "Fos",
                        "Jun",
                        "Sox2",
                        "Hes1",
                        "Nanog",
                        "Jund",
                        "Twist2",
                        "Cebpb"
                    ],
                    "target": [],
                    "expression_sum": {
                        "group1": 3.0
                    },
                    "uniprot_ids": [
                        "O54926",
                        "Q3TFC3"
                    ]
                },
                "Skp1a": {
                    "id": "Skp1a",
                    "type": "Gene",
                    "symbol": "Skp1a",
                    "source": [
                        "Tcf4",
                        "Pou5f1",
                        "Nfib",
                        "Junb",
                        "Fos",
                        "Jun",
                        "Sox2",
                        "Hes1",
                        "Nanog",
                        "Jund",
                        "Cebpb"
                    ],
                    "target": [],
                    "expression_sum": {
                        "group1": 2.0
                    },
                    "uniprot_ids": [
                        "Q9WTX5",
                        "Q5SUR3",
                        "E9Q3Q7",
                        "F6TGP8",
                        "E9PUV4",
                        "Q3TL58"
                    ]
                },
                "Slc25a5": {
                    "id": "Slc25a5",
                    "type": "Gene",
                    "symbol": "Slc25a5",
                    "source": [
                        "Klf2",
                        "Tfcp2l1",
                        "Pou5f1",
                        "Cebpb",
                        "Junb",
                        "Fos",
                        "Jun",
                        "Sox2",
                        "Sfpq",
                        "Hes1",
                        "Nanog",
                        "Jund",
                        "Twist2",
                        "Hdac2",
                        "Smc3",
                        "Smarca5"
                    ],
                    "target": [],
                    "expression_sum": {
                        "group1": 13.0
                    },
                    "uniprot_ids": [
                        "P51881",
                        "Q545A2",
                        "B0LAB5"
                    ]
                },
                "Slc39a1": {
                    "id": "Slc39a1",
                    "type": "Gene",
                    "symbol": "Slc39a1",
                    "source": [
                        "Cebpb",
                        "Junb"
                    ],
                    "target": [],
                    "expression_sum": {
                        "group1": 3.0
                    },
                    "uniprot_ids": [
                        "Q9QZ03",
                        "Q9JHI9",
                        "Q3TXF0",
                        "Q62494",
                        "Q3UK48"
                    ]
                },
                "Slc3a2": {
                    "id": "Slc3a2",
                    "type": "Gene",
                    "symbol": "Slc3a2",
                    "source": [
                        "Tcf4",
                        "Pou5f1",
                        "Foxp1",
                        "Junb",
                        "Twist2",
                        "Cebpb",
                        "Sox4"
                    ],
                    "target": [],
                    "expression_sum": {
                        "group1": 2.0
                    },
                    "uniprot_ids": [
                        "P10852",
                        "A0A0U1RPL8",
                        "A0A0U1RP32",
                        "A0A0U1RPG5",
                        "A0A0U1RPQ7",
                        "Q60849",
                        "Q8BTJ9",
                        "A0A0U1RP98",
                        "A0A0U1RPK4",
                        "Q3TN39",
                        "Q3U144",
                        "Q3TIP1"
                    ]
                },
                "Slirp": {
                    "id": "Slirp",
                    "type": "Gene",
                    "symbol": "Slirp",
                    "source": [
                        "Pou5f1",
                        "Cebpb",
                        "Nfib",
                        "Eno1",
                        "Junb",
                        "Fos",
                        "Jun",
                        "Sox2",
                        "Nanog",
                        "Tfcp2l1",
                        "Jund",
                        "Twist2",
                        "Hdac2"
                    ],
                    "target": [],
                    "expression_sum": {
                        "group1": 3.0
                    },
                    "uniprot_ids": [
                        "Q9D8T7",
                        "Q14AR0",
                        "F7DE82",
                        "F8WHU8"
                    ]
                },
                "Smarca5": {
                    "id": "Smarca5",
                    "type": "TF",
                    "symbol": "Smarca5",
                    "source": [
                        "Tcf4",
                        "Pou5f1",
                        "Foxp1",
                        "Cebpb",
                        "Nfib",
                        "Junb",
                        "Fos",
                        "Jun",
                        "Sox2",
                        "Hes1",
                        "Nanog",
                        "Jund",
                        "Hdac2"
                    ],
                    "target": [
                        "Hsp90aa1",
                        "Arf1",
                        "Ppp2ca",
                        "Rps17",
                        "Fis1",
                        "Zc3h15",
                        "Cox8a",
                        "Ddb1",
                        "Myh9",
                        "Thbs1",
                        "Txn2",
                        "Lims1",
                        "Sec13",
                        "1110008F13Rik",
                        "Slc25a4",
                        "Col12a1",
                        "Lmna",
                        "Thoc7",
                        "Ndufa2",
                        "Mlf2",
                        "Psmd6",
                        "Ssrp1",
                        "Ier3ip1",
                        "Rnf187",
                        "Swi5",
                        "Cxcl12",
                        "Eif2s1",
                        "Pgrmc1",
                        "Shfm1",
                        "Fos",
                        "Tagln2",
                        "Cox6c",
                        "Slbp",
                        "Ndufs3",
                        "Nedd4",
                        "Calr",
                        "Pdlim7",
                        "Rab18",
                        "Mfge8",
                        "Mbnl2",
                        "Ppp1r14b",
                        "B2m",
                        "Mrpl14",
                        "Slc25a3",
                        "Psat1",
                        "Eif4h",
                        "Psmd7",
                        "Tra2b",
                        "Psmc6",
                        "Zwint",
                        "Rps24",
                        "Eif1",
                        "Ola1",
                        "Snrnp27",
                        "Timp3",
                        "Gemin7",
                        "Lrrc59",
                        "Uqcrc1",
                        "Akr1a1",
                        "Sh3glb1",
                        "Ube2d2a",
                        "Hras",
                        "Bnip3l",
                        "Kpnb1",
                        "Cisd2",
                        "C1d",
                        "Nktr",
                        "Col5a1",
                        "Ppia",
                        "Capza2",
                        "Klf6",
                        "Pcolce",
                        "Tgfb1i1",
                        "Loxl1",
                        "Hnrnph1",
                        "Syngr1",
                        "Ywhaz",
                        "Gars",
                        "Sec62",
                        "Rps12",
                        "Rpl36",
                        "Ddx5",
                        "Ndufb9",
                        "Rbm39",
                        "Pcnp",
                        "Ube2i",
                        "Cyr61",
                        "Kdelr1",
                        "Serpinh1",
                        "Gnb2",
                        "Fus",
                        "Ddost",
                        "Rps4x",
                        "Id3",
                        "Ap3s1",
                        "Gng12",
                        "G3bp1",
                        "Fam195b",
                        "Atp5b",
                        "Psma1",
                        "Actg1",
                        "Ier5",
                        "2410015M20Rik",
                        "Id1",
                        "Nars",
                        "Hmga2",
                        "Nrp1",
                        "Eif3b",
                        "Ube2m",
                        "Fkbp9",
                        "Rpl38",
                        "Igfbp4",
                        "Itgb1",
                        "Ndufa4",
                        "Ewsr1",
                        "Cops5",
                        "Mettl9",
                        "Nme1",
                        "Tcf4",
                        "Csnk1a1",
                        "Ssr1",
                        "Ndufs2",
                        "Pgls",
                        "Lxn",
                        "Tmsb10",
                        "Rpl3",
                        "Nudt21",
                        "Rpl12",
                        "Ube2l3",
                        "Btf3l4",
                        "Eef1d",
                        "Sh3bgrl3",
                        "Lsm8",
                        "Ddah1",
                        "Ube2b",
                        "Ube2j2",
                        "Gm16286",
                        "Eif5",
                        "Tmed2",
                        "Vapa",
                        "Ran",
                        "Fscn1",
                        "Atp5g3",
                        "Tpm1",
                        "Ldha",
                        "Surf4",
                        "Atp5g2",
                        "Srp19",
                        "Cct5",
                        "1110004F10Rik",
                        "Myeov2",
                        "Vasp",
                        "Mrps21",
                        "Bola3",
                        "Cst3",
                        "Rpl36a",
                        "Lox",
                        "Iscu",
                        "Arpc5l",
                        "Rpl5",
                        "S100a6",
                        "Rps20",
                        "Dnaja2",
                        "Sys1",
                        "Ndufab1",
                        "Mtdh",
                        "Rps6",
                        "Eef1a1",
                        "Rtn4",
                        "U2af1",
                        "Ywhaq",
                        "Tcf25",
                        "Rala",
                        "Sdc2",
                        "Rpl26",
                        "Cav1",
                        "Calm2",
                        "Srsf10",
                        "Plk2",
                        "Tln1",
                        "Oaf",
                        "Rps7",
                        "Ube2v2",
                        "Rpl18",
                        "Snhg12",
                        "Atp5d",
                        "Mt2",
                        "Chd3",
                        "Rps3a1",
                        "Lrrc58",
                        "Btg1",
                        "Cct7",
                        "Fkbp2",
                        "Fn1",
                        "Glipr2",
                        "Ap1s1",
                        "Hsp90ab1",
                        "Nenf",
                        "Rps9",
                        "Twist2",
                        "Mrpl30",
                        "Polr2m",
                        "Rwdd1",
                        "Snx5",
                        "Malat1",
                        "Gnai2",
                        "Rps8",
                        "Dnaja1",
                        "Tmem176b",
                        "Bzw2",
                        "Eif4a1",
                        "Sumo2",
                        "Tm9sf3",
                        "Pcbp2",
                        "Ctsd",
                        "Ndufc2",
                        "H3f3b",
                        "Col1a1",
                        "Mrpl21",
                        "Ndufa12",
                        "Nsa2",
                        "Oxct1",
                        "Cnih4",
                        "Dbi",
                        "Ube2d3",
                        "Tmem59",
                        "Eif3e",
                        "Pfdn4",
                        "Cebpb",
                        "Srrm2",
                        "Top1",
                        "Cyb5r3",
                        "Ubl5",
                        "Mrps15",
                        "Psmc4",
                        "Rps15",
                        "Arpc3",
                        "Scp2",
                        "Ilk",
                        "Arl1",
                        "Arpc1a",
                        "Ap2s1",
                        "Mgat2",
                        "Sep15",
                        "Zfp36l1",
                        "Dynll1",
                        "Hspd1",
                        "Cpe",
                        "Atf5",
                        "Arf5",
                        "Eef2",
                        "Hspa5",
                        "Rnh1",
                        "Rrbp1",
                        "Uqcrc2",
                        "Actr3",
                        "Impdh2",
                        "Gapdh",
                        "Prdx2",
                        "Mpc1",
                        "Fth1",
                        "Sars",
                        "Sdpr",
                        "Lgals1",
                        "Rplp0",
                        "Ahnak",
                        "Hspa9",
                        "Fkbp10",
                        "Ube2n",
                        "Kif5b",
                        "Cct8",
                        "Mpc2",
                        "Lsp1",
                        "Psmb1",
                        "Psmd2",
                        "Cited2",
                        "Eif4g2",
                        "Psmb2",
                        "Uqcc2",
                        "Denr",
                        "Lhfp",
                        "Rbm3",
                        "Psmd11",
                        "Cnn3",
                        "Btg2",
                        "Vdac1",
                        "Selk",
                        "Rad23b",
                        "Chmp2a",
                        "Pdcd5",
                        "Ankrd1",
                        "Anxa5",
                        "Eif3f",
                        "Tmbim6",
                        "Anxa6",
                        "Mtch1",
                        "Rab10",
                        "Rpl22",
                        "Rsl1d1",
                        "Anp32e",
                        "Syncrip",
                        "Sec61a1",
                        "Caprin1",
                        "Kdelr2",
                        "Ict1",
                        "Rpl4",
                        "Glud1",
                        "March5",
                        "Ssr3",
                        "Fermt2",
                        "Hnrnpu",
                        "Gspt1",
                        "Srsf11",
                        "Rpl18a",
                        "Rpn1",
                        "Gas1",
                        "Ssr4",
                        "Txndc9",
                        "Ppp1r2",
                        "Eprs",
                        "Trmt112",
                        "Lman1",
                        "Msmo1",
                        "Atp5l",
                        "Mrpl54",
                        "Son",
                        "Ywhab",
                        "Ilf2",
                        "Phlda3",
                        "Romo1",
                        "Ergic3",
                        "Bzw1",
                        "Sdc4",
                        "Ak6",
                        "Ubc",
                        "Hnrnpa3",
                        "Prpf40a",
                        "Cdc42ep3",
                        "Mrps7",
                        "Metap2",
                        "Psap",
                        "Ndufs4",
                        "Polr1d",
                        "Tm4sf1",
                        "Rbms1",
                        "Zyx",
                        "Psmd3",
                        "H2afy",
                        "Rab34",
                        "Bsg",
                        "Sec22b",
                        "Camk2d",
                        "Txndc17",
                        "Cops4",
                        "Flna",
                        "H13",
                        "Ywhag",
                        "Atp5f1",
                        "Rps13",
                        "Gsto1",
                        "Tpt1",
                        "Cfl1",
                        "Gng5",
                        "Vcan",
                        "Rps19",
                        "Sept2",
                        "Abracl",
                        "Exosc8",
                        "Cops6",
                        "Aldoa",
                        "Srp9",
                        "Hnrnpdl",
                        "Eif3a",
                        "Ctbp1",
                        "Strap",
                        "Csrp1",
                        "Commd1",
                        "Psmd13",
                        "Selm",
                        "Lamp1",
                        "Ppa1",
                        "Sat1",
                        "Lamtor5",
                        "Ssb",
                        "Ptrf",
                        "Gadd45g",
                        "Rrm2",
                        "Jun",
                        "Capns1",
                        "Pdia3",
                        "Txndc5",
                        "Pfdn5",
                        "Ndufb7",
                        "Rps14",
                        "Sfpq",
                        "Col4a1",
                        "Rpl32",
                        "Lipe",
                        "Mdh2",
                        "Snrpd2",
                        "Krtcap2",
                        "Rps27a",
                        "Bud31",
                        "Pdap1",
                        "Brk1",
                        "Gtf2h5",
                        "Rpl11",
                        "Prkar1a",
                        "Rap1b",
                        "Rpl13a",
                        "Nol7",
                        "Timp1",
                        "Tuba1a",
                        "Commd3",
                        "Fst",
                        "Tomm22",
                        "Erp29",
                        "Gpx8",
                        "Gpi1",
                        "Tmem167",
                        "Phldb2",
                        "Palld",
                        "Rpl27a",
                        "Tram1",
                        "Eif5b",
                        "Cct4",
                        "Lsm12",
                        "Pkm",
                        "Fstl1",
                        "Fam162a",
                        "Rhoc",
                        "Mdm2",
                        "Ifitm3",
                        "Mrpl33",
                        "Psmc2",
                        "Ndufa10",
                        "App",
                        "Uqcrfs1",
                        "Ywhah",
                        "Dek",
                        "Bag1",
                        "Tmem147",
                        "Rpn2",
                        "Bub3",
                        "Fam104a",
                        "Tmed3",
                        "Mrfap1",
                        "Hsd17b14",
                        "Slc25a5",
                        "Gap43",
                        "Tpr",
                        "Cstb",
                        "Foxp1",
                        "Srsf6",
                        "Ndufa5",
                        "Tmpo",
                        "Ndufb10",
                        "Ube2e3",
                        "Mesdc2",
                        "Eef1g",
                        "Rbm25",
                        "Arhgdia",
                        "Rac1",
                        "Cald1",
                        "Sri",
                        "Pabpc1",
                        "Prdx5",
                        "Tsen34",
                        "Fkbp1a",
                        "Got2",
                        "Dad1",
                        "Emc7",
                        "Gnas",
                        "Sept1",
                        "Arf4",
                        "Arpc5",
                        "Hdlbp",
                        "Cox4i1",
                        "Ccnd1",
                        "Myl6",
                        "Sepw1",
                        "Hspa8",
                        "Serp1",
                        "Rplp2",
                        "Capn2",
                        "Ptov1",
                        "Aimp1",
                        "Cnih1",
                        "Gpx4",
                        "Glrx3",
                        "Gtf2a2",
                        "Carhsp1",
                        "Rrp1",
                        "Rpl23",
                        "Sfr1",
                        "P3h4",
                        "Junb",
                        "Rbm17",
                        "Map2k2",
                        "Axl",
                        "Ogn"
                    ],
                    "expression_sum": {
                        "group1": 2.0
                    },
                    "uniprot_ids": [
                        "Q91ZW3",
                        "B2RT32",
                        "Q3URV3",
                        "Q3U0F8"
                    ]
                },
                "Smc2": {
                    "id": "Smc2",
                    "type": "Gene",
                    "symbol": "Smc2",
                    "source": [
                        "Tcf4",
                        "Pou5f1",
                        "Cebpb",
                        "Nfib",
                        "Junb",
                        "Jun",
                        "Sox2",
                        "Nanog",
                        "Jund",
                        "Twist2",
                        "Hdac2"
                    ],
                    "target": [],
                    "expression_sum": {
                        "group1": 2.0
                    },
                    "uniprot_ids": [
                        "Q8CG48",
                        "Q3ULS2",
                        "B1AWH6",
                        "Q3TT08",
                        "Q6IR05"
                    ]
                },
                "Smdt1": {
                    "id": "Smdt1",
                    "type": "Gene",
                    "symbol": "Smdt1",
                    "source": [
                        "Tcf4",
                        "Pou5f1",
                        "Foxp1",
                        "Cebpb",
                        "Hmga2",
                        "Nfib",
                        "Junb",
                        "Trp53",
                        "Jun",
                        "Hes1",
                        "Jund",
                        "Twist2",
                        "Hdac2",
                        "Smc3",
                        "Sox4"
                    ],
                    "target": [],
                    "expression_sum": {
                        "group1": 5.0
                    },
                    "uniprot_ids": [
                        "Q9DB10",
                        "E0CZF0",
                        "A0A2R8VHK6",
                        "E0CXP9"
                    ]
                },
                "Smn1": {
                    "id": "Smn1",
                    "type": "Gene",
                    "symbol": "Smn1",
                    "source": [
                        "Pou5f1",
                        "Junb",
                        "Fos",
                        "Jun",
                        "Sox2",
                        "Nanog",
                        "Jund",
                        "Twist2",
                        "Cebpb"
                    ],
                    "target": [],
                    "expression_sum": {
                        "group1": 0.0
                    },
                    "uniprot_ids": [
                        "P97801",
                        "Q5PXT4",
                        "Q549F9",
                        "B8JJX7",
                        "D6RI18",
                        "Q3UMN7",
                        "Q5PXT5",
                        "A0A411D759",
                        "Q5PXT3"
                    ]
                },
                "Sms": {
                    "id": "Sms",
                    "type": "Gene",
                    "symbol": "Sms",
                    "source": [
                        "Pou5f1",
                        "Fos",
                        "Jun",
                        "Sox2",
                        "Hes1",
                        "Nanog",
                        "Jund",
                        "Twist2",
                        "Cebpb"
                    ],
                    "target": [],
                    "expression_sum": {
                        "group1": 1.0
                    },
                    "uniprot_ids": [
                        "P97355",
                        "E9PZ58",
                        "A2AC81"
                    ]
                },
                "Snhg6": {
                    "id": "Snhg6",
                    "type": "Gene",
                    "symbol": "Snhg6",
                    "source": [
                        "Pou5f1",
                        "Foxp1",
                        "Junb",
                        "Sox2",
                        "Twist2",
                        "Cebpb"
                    ],
                    "target": [],
                    "expression_sum": {
                        "group1": 1.0
                    }
                },
                "Snrnp25": {
                    "id": "Snrnp25",
                    "type": "Gene",
                    "symbol": "Snrnp25",
                    "source": [
                        "Pou5f1",
                        "Foxp1",
                        "Jun",
                        "Sox2",
                        "Nanog",
                        "Jund",
                        "Twist2",
                        "Cebpb"
                    ],
                    "target": [],
                    "expression_sum": {
                        "group1": 0.0
                    },
                    "uniprot_ids": [
                        "Q8VIK1",
                        "A7M7T3",
                        "A7M7T4"
                    ]
                },
                "Snrnp70": {
                    "id": "Snrnp70",
                    "type": "Gene",
                    "symbol": "Snrnp70",
                    "source": [
                        "Tcf4",
                        "Pou5f1",
                        "Foxp1",
                        "Nfib",
                        "Junb",
                        "Fos",
                        "Jun",
                        "Sox2",
                        "Hes1",
                        "Nanog",
                        "Jund",
                        "Twist2",
                        "Cebpb"
                    ],
                    "target": [],
                    "expression_sum": {
                        "group1": 1.0
                    },
                    "uniprot_ids": [
                        "Q62376",
                        "A2RS68",
                        "Q9CR32",
                        "Q6ZWP0",
                        "A0A1B0GR44",
                        "Q99LY5",
                        "A0A1B0GSX5",
                        "A0A1B0GRV8",
                        "A0A1B0GRR8",
                        "A0A1B0GR50",
                        "A0A1B0GR69",
                        "Q7TT81"
                    ]
                },
                "Snrpb2": {
                    "id": "Snrpb2",
                    "type": "Gene",
                    "symbol": "Snrpb2",
                    "source": [
                        "Tcf4",
                        "Pou5f1",
                        "Foxp1",
                        "Nfib",
                        "Junb",
                        "Fos",
                        "Jun",
                        "Sox2",
                        "Nanog",
                        "Tfcp2l1",
                        "Jund",
                        "Cebpb"
                    ],
                    "target": [],
                    "expression_sum": {
                        "group1": 2.0
                    },
                    "uniprot_ids": [
                        "Q9CQI7",
                        "Q62379",
                        "A2CES4",
                        "Q62378"
                    ]
                },
                "Snrpc": {
                    "id": "Snrpc",
                    "type": "Gene",
                    "symbol": "Snrpc",
                    "source": [
                        "Tcf4",
                        "Pou5f1",
                        "Foxp1",
                        "Cebpb",
                        "Hmga2",
                        "Junb",
                        "Fos",
                        "Jun",
                        "Sox2",
                        "Nanog",
                        "Jund",
                        "Twist2",
                        "Hdac2"
                    ],
                    "target": [],
                    "expression_sum": {
                        "group1": 3.0
                    },
                    "uniprot_ids": [
                        "Q62241",
                        "Q569X3",
                        "A0A3B2W450",
                        "A0A3B2WCR6"
                    ]
                },
                "Snrpe": {
                    "id": "Snrpe",
                    "type": "Gene",
                    "symbol": "Snrpe",
                    "source": [
                        "Tcf4",
                        "Pou5f1",
                        "Foxp1",
                        "Cebpb",
                        "Nfib",
                        "Junb",
                        "Fos",
                        "Jun",
                        "Sox2",
                        "Nanog",
                        "Jund",
                        "Twist2",
                        "Hdac2",
                        "Zfp57",
                        "Sox4"
                    ],
                    "target": [],
                    "expression_sum": {
                        "group1": 8.0
                    },
                    "uniprot_ids": [
                        "P62305",
                        "E9PXQ9",
                        "E9Q4F4",
                        "E9Q0W8",
                        "E9PZG9"
                    ]
                },
                "Snrpf": {
                    "id": "Snrpf",
                    "type": "Gene",
                    "symbol": "Snrpf",
                    "source": [
                        "Pou5f1",
                        "Cebpb",
                        "Arf4",
                        "Junb",
                        "Fos",
                        "Jun",
                        "Sox2",
                        "Nanog",
                        "Jund",
                        "Hdac2",
                        "Zfp57"
                    ],
                    "target": [],
                    "expression_sum": {
                        "group1": 7.0
                    },
                    "uniprot_ids": [
                        "P62307",
                        "Q497K3",
                        "Q3UX80",
                        "Q6NZQ3"
                    ]
                },
                "Snrpg": {
                    "id": "Snrpg",
                    "type": "Gene",
                    "symbol": "Snrpg",
                    "source": [
                        "Klf2",
                        "Tcf4",
                        "Pou5f1",
                        "Foxp1",
                        "Junb",
                        "Jun",
                        "Sox2",
                        "Tbx3",
                        "Nanog",
                        "Jund",
                        "Twist2",
                        "Cebpb",
                        "Zfp57"
                    ],
                    "target": [],
                    "expression_sum": {
                        "group1": 1.0
                    },
                    "uniprot_ids": [
                        "P62309",
                        "Q3V424"
                    ]
                },
                "Snx3": {
                    "id": "Snx3",
                    "type": "Gene",
                    "symbol": "Snx3",
                    "source": [
                        "Pou5f1",
                        "Foxp1",
                        "Cebpb",
                        "Nfib",
                        "Junb",
                        "Fos",
                        "Jun",
                        "Sox2",
                        "Hes1",
                        "Nanog",
                        "Jund",
                        "Twist2",
                        "Hdac2",
                        "Smc3"
                    ],
                    "target": [],
                    "expression_sum": {
                        "group1": 3.0
                    },
                    "uniprot_ids": [
                        "O70492",
                        "Q78ZM0",
                        "D3Z789",
                        "D3Z6Z0",
                        "Q9CSC2",
                        "Q9CU14"
                    ]
                },
                "Socs3": {
                    "id": "Socs3",
                    "type": "Gene",
                    "symbol": "Socs3",
                    "source": [
                        "Foxp1",
                        "Fos",
                        "Id2",
                        "Sox2",
                        "Hes1",
                        "Cebpb"
                    ],
                    "target": [],
                    "expression_sum": {
                        "group1": 0.0
                    },
                    "uniprot_ids": [
                        "O35718",
                        "Q3U9J8"
                    ]
                },
                "Sod2": {
                    "id": "Sod2",
                    "type": "Gene",
                    "symbol": "Sod2",
                    "source": [
                        "Tcf4",
                        "Pou5f1",
                        "Foxp1",
                        "Junb",
                        "Fos",
                        "Jun",
                        "Sox2",
                        "Tbx3",
                        "Nanog",
                        "Jund",
                        "Twist2",
                        "Cebpb",
                        "Sox4"
                    ],
                    "target": [],
                    "expression_sum": {
                        "group1": 1.0
                    },
                    "uniprot_ids": [
                        "P09671",
                        "Q4FJX9",
                        "A0A3B2WBF0",
                        "A0A3B2W479",
                        "Q3TJA2",
                        "Q3U8W4"
                    ]
                },
                "Sox4": {
                    "id": "Sox4",
                    "type": "TF",
                    "symbol": "Sox4",
                    "source": [
                        "E2f4",
                        "Cebpb",
                        "Rest",
                        "Ctcf",
                        "Trp53",
                        "Hdac1",
                        "Hdac2",
                        "Smc3"
                    ],
                    "target": [
                        "Rps5",
                        "Hsp90aa1",
                        "Rpl41",
                        "Cdc20",
                        "Mcm7",
                        "Ddx24",
                        "Rps17",
                        "Fis1",
                        "Grsf1",
                        "Psmb7",
                        "Txn2",
                        "Ppid",
                        "2810004N23Rik",
                        "Sec13",
                        "Cox17",
                        "1110008F13Rik",
                        "Gar1",
                        "Anapc5",
                        "Rps27l",
                        "Psma6",
                        "Snrpa",
                        "Ndufa2",
                        "Tpd52l2",
                        "Hnrnpf",
                        "Knop1",
                        "Lmnb1",
                        "Atp5j2",
                        "Ier3ip1",
                        "Med28",
                        "Nubp1",
                        "Cox6c",
                        "Ndufs3",
                        "Tubb5",
                        "Calm3",
                        "Arf6",
                        "Nop56",
                        "Snrpe",
                        "Eif4h",
                        "Lamtor1",
                        "Anapc15",
                        "Stub1",
                        "Mrpl2",
                        "Taf7",
                        "Tra2b",
                        "Ranbp1",
                        "Mrpl28",
                        "Psmc6",
                        "Emc6",
                        "Ctcf",
                        "Ppm1g",
                        "Sec61g",
                        "Ythdc1",
                        "Bola1",
                        "Ola1",
                        "Wdr89",
                        "Lrrc59",
                        "Rcc2",
                        "Ube2d2a",
                        "C1d",
                        "Snrpd1",
                        "Hnrnpm",
                        "Fdft1",
                        "Hnrnph1",
                        "Ywhaz",
                        "Rpl36",
                        "Hnrnpl",
                        "Ddx5",
                        "Ndufb9",
                        "Rbm39",
                        "Ccdc12",
                        "Pigyl",
                        "Ddx21",
                        "Nedd8",
                        "Ube2i",
                        "Utp3",
                        "Rab14",
                        "Atpif1",
                        "Rpl24",
                        "Snrnp40",
                        "Mrpl15",
                        "Fus",
                        "Ezh2",
                        "Ociad1",
                        "Pfdn1",
                        "Ddost",
                        "Rest",
                        "Pmm1",
                        "Actl6a",
                        "Cct3",
                        "Nip7",
                        "Clpp",
                        "Pdia4",
                        "Sept7",
                        "Gnl3",
                        "Tpm3",
                        "Atp5b",
                        "Psma1",
                        "Banf1",
                        "Tsg101",
                        "Lig1",
                        "Hdgf",
                        "Ppp1cc",
                        "Hells",
                        "Zfp207",
                        "Pcbp1",
                        "Rpl38",
                        "Dnttip2",
                        "Sae1",
                        "Ndufa4",
                        "Ndufv1",
                        "Ndufv2",
                        "H3f3a",
                        "Nme1",
                        "Ndufs2",
                        "Cyp51",
                        "Tmsb10",
                        "Cebpzos",
                        "Trim28",
                        "Cox7a2",
                        "Dnajc19",
                        "Atp6v1f",
                        "Hmgn1",
                        "Ctbp2",
                        "Btf3l4",
                        "Lsm8",
                        "Ndufs7",
                        "Ube2j2",
                        "Gcat",
                        "Gm16286",
                        "Spag7",
                        "Erh",
                        "Samm50",
                        "Wdr77",
                        "Fscn1",
                        "Atp5g3",
                        "Srrm1",
                        "Apex1",
                        "Atp5g2",
                        "Chd4",
                        "Emc8",
                        "Srp19",
                        "1110004F10Rik",
                        "Bclaf1",
                        "Bola3",
                        "Tardbp",
                        "Rpl36a",
                        "Rpl29",
                        "Iscu",
                        "Fubp1",
                        "Ptges3",
                        "Fblim1",
                        "Wtap",
                        "Trappc4",
                        "Rps20",
                        "Ybx1",
                        "Dnaja2",
                        "Tubb2b",
                        "Mrpl12",
                        "Cdc37",
                        "Eef1a1",
                        "Mcl1",
                        "Rtn4",
                        "Rpl28",
                        "Pole4",
                        "Ywhaq",
                        "Rala",
                        "Ubald2",
                        "Rpl26",
                        "Calm2",
                        "Cox7c",
                        "Stmn1",
                        "Srsf10",
                        "Adss",
                        "Smarcc1",
                        "Tln1",
                        "Rpl18",
                        "Hax1",
                        "Atp5d",
                        "Rpl22l1",
                        "Lamtor4",
                        "Mrps5",
                        "Hsd17b10",
                        "U2surp",
                        "Rpl7",
                        "Ppan",
                        "Hsp90ab1",
                        "Rps9",
                        "Mrpl30",
                        "BC031181",
                        "Polr2m",
                        "Snx5",
                        "Gnai2",
                        "Rps8",
                        "Dnaja1",
                        "Tmem176b",
                        "Bzw2",
                        "Eif4a1",
                        "Sumo2",
                        "Tmed10",
                        "Pcbp2",
                        "Dnajc2",
                        "Ccdc34",
                        "Gnb2l1",
                        "Mrps33",
                        "Ndufa12",
                        "Pold2",
                        "Lrpap1",
                        "Ddx46",
                        "Cnih4",
                        "Pebp1",
                        "Ube2d3",
                        "Rbbp4",
                        "Eif3e",
                        "Marc2",
                        "Paip2",
                        "Snrpa1",
                        "Srrm2",
                        "Ywhae",
                        "Ubl5",
                        "Hmgb1",
                        "Mrps15",
                        "Psmd14",
                        "Rps15",
                        "Npm1",
                        "Psma4",
                        "Arpc3",
                        "Arpc1a",
                        "Mlec",
                        "Gtpbp4",
                        "Cenpw",
                        "Hspd1",
                        "Stoml2",
                        "Rpl31",
                        "Srsf7",
                        "Smdt1",
                        "Sod1",
                        "Uqcc3",
                        "Brd2",
                        "Actr3",
                        "Ccdc124",
                        "Mrps10",
                        "Prdx2",
                        "Ccnd3",
                        "Ap2m1",
                        "Khdrbs1",
                        "Mrpl52",
                        "Adrm1",
                        "Hnrnpab",
                        "Rplp0",
                        "Psmb5",
                        "Hspa9",
                        "Chchd2",
                        "Ube2n",
                        "Ndufa11",
                        "Cbx5",
                        "Cyb5b",
                        "Hmgn2",
                        "Hnrnpa2b1",
                        "Ndufs5",
                        "Coa3",
                        "Srsf2",
                        "Eif4g2",
                        "Jade1",
                        "Psmb2",
                        "Uqcc2",
                        "Denr",
                        "Get4",
                        "Trp53",
                        "Sra1",
                        "Aspscr1",
                        "Psmd11",
                        "Cnn3",
                        "Zfp706",
                        "Anp32a",
                        "Rad23b",
                        "Polr2e",
                        "Lsm2",
                        "Tra2a",
                        "Nudcd2",
                        "Tomm7",
                        "Zfp57",
                        "Mrpl51",
                        "Mrpl49",
                        "Eif3f",
                        "Tmbim6",
                        "Atp5a1",
                        "Cacybp",
                        "Cdk4",
                        "Cnpy2",
                        "Nolc1",
                        "Sf3a3",
                        "Anp32e",
                        "Syncrip",
                        "Caprin1",
                        "Ict1",
                        "March5",
                        "Cebpz",
                        "Hnrnpu",
                        "Rps25",
                        "Gspt1",
                        "Arglu1",
                        "Hmgb3",
                        "Cbx1",
                        "Txndc9",
                        "Rpl21",
                        "Ppp1r2",
                        "Map1lc3b",
                        "Rpl35",
                        "Dazap1",
                        "Mrpl54",
                        "Son",
                        "Pop5",
                        "Cct2",
                        "Ubb",
                        "Dtl",
                        "Bzw1",
                        "Ak6",
                        "Hnrnpa3",
                        "Prmt1",
                        "Rps19bp1",
                        "Cdca3",
                        "Metap2",
                        "Asna1",
                        "Mrpl57",
                        "2010107E04Rik",
                        "Pafah1b1",
                        "Tecr",
                        "Mybbp1a",
                        "Snrpd3",
                        "Sf3b2",
                        "H2afy",
                        "Mtf2",
                        "Slc3a2",
                        "Chchd4",
                        "Bcas2",
                        "Ash2l",
                        "Txndc17",
                        "Cops4",
                        "Ciapin1",
                        "Lsm4",
                        "Mpdu1",
                        "Atp5f1",
                        "Eif1ad",
                        "Eif5a",
                        "Rps11",
                        "Cfl1",
                        "Gng5",
                        "Rrp1b",
                        "Hspe1",
                        "Rps19",
                        "Ube2c",
                        "Exosc8",
                        "Aldoa",
                        "Mrpl20",
                        "Hnrnpdl",
                        "Commd1",
                        "Psmd13",
                        "Rnaseh2a",
                        "Prdx1",
                        "Cdc34",
                        "Atp5o",
                        "Rpa2",
                        "Rrm2",
                        "Rpl13",
                        "Capns1",
                        "Ly6a",
                        "Mrpl34",
                        "Nasp",
                        "Rpl10a",
                        "Atrx",
                        "Psma2",
                        "Set",
                        "Thyn1",
                        "Txnl4a",
                        "Eif4e2",
                        "Sod2",
                        "Ssbp1",
                        "Tgif1",
                        "Sfpq",
                        "Mrto4",
                        "Rpl32",
                        "Parl",
                        "Lipe",
                        "Phb2",
                        "Naa10",
                        "Rpl15",
                        "Rpl11",
                        "Mcm5",
                        "Rpl13a",
                        "Nol7",
                        "Ddx39b",
                        "Anapc11",
                        "Exosc4",
                        "Fkbp4",
                        "Zfp428",
                        "Uchl5",
                        "Erp29",
                        "Cfdp1",
                        "Ppdpf",
                        "Gmnn",
                        "Rpl27a",
                        "Dcun1d5",
                        "Eif5b",
                        "Cct4",
                        "Emg1",
                        "Pkm",
                        "H2afv",
                        "Nono",
                        "Tceb2",
                        "Rps2",
                        "Gart",
                        "Polr2g",
                        "Psmc2",
                        "Ndufa10",
                        "Mcm6",
                        "Tomm40",
                        "Ywhah",
                        "Sf3b4",
                        "Prpf19",
                        "Sugt1",
                        "Fkbp3",
                        "Mtch2",
                        "Timm17a",
                        "Rpn2",
                        "Top2a",
                        "Rpl7a",
                        "Manf",
                        "Plekhj1",
                        "Tubb4b",
                        "Mrps16",
                        "Eed",
                        "Sf3a2",
                        "Srsf6",
                        "Tmpo",
                        "Ndufb10",
                        "Tsn",
                        "Mrpl11",
                        "Txnl1",
                        "Mesdc2",
                        "Eef1g",
                        "Rbm25",
                        "Ube2e3",
                        "Drg1",
                        "2700094K13Rik",
                        "Arhgdia",
                        "Ptma",
                        "Ndufb6",
                        "Rac1",
                        "Got2",
                        "Dad1",
                        "Fam60a",
                        "Wbp11",
                        "Cox4i1",
                        "2810428I15Rik",
                        "Hspa8",
                        "Psma3",
                        "Rpl39",
                        "Tsfm",
                        "Pim1",
                        "Rplp2",
                        "Ptov1",
                        "Serbp1",
                        "Gpx4",
                        "Phf5a",
                        "Eif4a2",
                        "Glrx3",
                        "Gltscr2",
                        "U2af2",
                        "Rpl23",
                        "Sfr1",
                        "Ncor1",
                        "Cnbp",
                        "Rsrc2"
                    ],
                    "expression_sum": {
                        "group1": 2.0
                    },
                    "uniprot_ids": [
                        "Q06831",
                        "Q8CE56",
                        "Q8BPK5",
                        "Q8BQ53",
                        "Q3U5A1"
                    ]
                },
                "Sparc": {
                    "id": "Sparc",
                    "type": "Gene",
                    "symbol": "Sparc",
                    "source": [
                        "Pou5f1",
                        "Trim28",
                        "Cebpb",
                        "Klf4",
                        "Rest",
                        "Eno1",
                        "Nono",
                        "Ctcf",
                        "Sox2",
                        "Tbx3",
                        "Zfp57",
                        "Ybx1",
                        "Nanog",
                        "Hdac2",
                        "Smc3"
                    ],
                    "target": [],
                    "expression_sum": {
                        "group1": 40.0
                    },
                    "uniprot_ids": [
                        "P07214",
                        "A0A1L1SSH9",
                        "Q5NCU5",
                        "Q5NCU4",
                        "Q5NCU3",
                        "Q3TXI6"
                    ]
                },
                "Spc24": {
                    "id": "Spc24",
                    "type": "Gene",
                    "symbol": "Spc24",
                    "source": [
                        "Tcf4",
                        "Pou5f1",
                        "Foxp1",
                        "Fos",
                        "Jun",
                        "Sox2",
                        "Nanog",
                        "Jund",
                        "Twist2",
                        "Cebpb"
                    ],
                    "target": [],
                    "expression_sum": {
                        "group1": 0.0
                    },
                    "uniprot_ids": [
                        "Q9D083",
                        "Q14BA9",
                        "A0A1L1SSK2",
                        "A0A1L1SV84"
                    ]
                },
                "Spty2d1": {
                    "id": "Spty2d1",
                    "type": "Gene",
                    "symbol": "Spty2d1",
                    "source": [
                        "Atf5",
                        "Klf2",
                        "Cebpb",
                        "Pou5f1"
                    ],
                    "target": [],
                    "expression_sum": {
                        "group1": 0.0
                    },
                    "uniprot_ids": [
                        "Q68FG3"
                    ]
                },
                "Srm": {
                    "id": "Srm",
                    "type": "Gene",
                    "symbol": "Srm",
                    "source": [
                        "Pou5f1",
                        "Hmga2",
                        "Junb",
                        "Fos",
                        "Jun",
                        "Sox2",
                        "Prrx2",
                        "Hes1",
                        "Nanog",
                        "Jund",
                        "Twist2",
                        "Cebpb"
                    ],
                    "target": [],
                    "expression_sum": {
                        "group1": 3.0
                    },
                    "uniprot_ids": [
                        "Q64674",
                        "Q62270",
                        "Q543H0",
                        "Q8BSZ8",
                        "Q3UJL7"
                    ]
                },
                "Srp9": {
                    "id": "Srp9",
                    "type": "Gene",
                    "symbol": "Srp9",
                    "source": [
                        "Pou5f1",
                        "Hmga2",
                        "Cebpb",
                        "Nfib",
                        "Eno1",
                        "Nono",
                        "Junb",
                        "Fos",
                        "Id2",
                        "Jun",
                        "Sox2",
                        "Hes1",
                        "Nanog",
                        "Jund",
                        "Twist2",
                        "Hdac2",
                        "Smc3",
                        "Smarca5"
                    ],
                    "target": [],
                    "expression_sum": {
                        "group1": 6.0
                    },
                    "uniprot_ids": [
                        "P49962",
                        "Q5EAT0",
                        "D3YZX8",
                        "Q3UIK3"
                    ]
                },
                "Srsf1": {
                    "id": "Srsf1",
                    "type": "Gene",
                    "symbol": "Srsf1",
                    "source": [
                        "Pou5f1",
                        "Foxp1",
                        "Cebpb",
                        "Hmga2",
                        "Nfib",
                        "Junb",
                        "Fos",
                        "Id2",
                        "Jun",
                        "Sox2",
                        "Hes1",
                        "Nanog",
                        "Jund",
                        "Twist2",
                        "Hdac2"
                    ],
                    "target": [],
                    "expression_sum": {
                        "group1": 1.0
                    },
                    "uniprot_ids": [
                        "Q6PDM2",
                        "F7AI47",
                        "F6QXN3",
                        "H7BX95"
                    ]
                },
                "Srsf3": {
                    "id": "Srsf3",
                    "type": "Gene",
                    "symbol": "Srsf3",
                    "source": [
                        "Pou5f1",
                        "Cebpb",
                        "Junb",
                        "Fos",
                        "Jun",
                        "Sox2",
                        "Hes1",
                        "Nanog",
                        "Jund",
                        "Twist2",
                        "Hdac2",
                        "Smc3"
                    ],
                    "target": [],
                    "expression_sum": {
                        "group1": 8.0
                    },
                    "uniprot_ids": [
                        "P84104",
                        "Q3U781",
                        "Q9D6W4",
                        "A0A3B2W3M9"
                    ]
                },
                "Srsf9": {
                    "id": "Srsf9",
                    "type": "Gene",
                    "symbol": "Srsf9",
                    "source": [
                        "Tcf4",
                        "Pou5f1",
                        "Foxp1",
                        "Cebpb",
                        "Hmga2",
                        "Nfib",
                        "Junb",
                        "Jun",
                        "Sox2",
                        "Hes1",
                        "Jund",
                        "Hdac2"
                    ],
                    "target": [],
                    "expression_sum": {
                        "group1": 1.0
                    },
                    "uniprot_ids": [
                        "Q9D0B0",
                        "A0A1B0GS29",
                        "F6RTE1",
                        "Q3TXM9"
                    ]
                },
                "Ssb": {
                    "id": "Ssb",
                    "type": "Gene",
                    "symbol": "Ssb",
                    "source": [
                        "Tcf4",
                        "Pou5f1",
                        "Cebpb",
                        "Nfib",
                        "Junb",
                        "Fos",
                        "Jun",
                        "Sox2",
                        "Prrx2",
                        "Ybx1",
                        "Hes1",
                        "Nanog",
                        "Jund",
                        "Twist2",
                        "Hdac2",
                        "Smarca5"
                    ],
                    "target": [],
                    "expression_sum": {
                        "group1": 4.0
                    },
                    "uniprot_ids": [
                        "P32067",
                        "Q564E6",
                        "Q3TG93",
                        "A2AR07",
                        "D6RI87",
                        "Q8BTU4",
                        "F6SXM5",
                        "Q9CYB9",
                        "Q8BTY4"
                    ]
                },
                "Ssrp1": {
                    "id": "Ssrp1",
                    "type": "Gene",
                    "symbol": "Ssrp1",
                    "source": [
                        "Pou5f1",
                        "Cebpb",
                        "Junb",
                        "Fos",
                        "Jun",
                        "Sox2",
                        "Ybx1",
                        "Nanog",
                        "Jund",
                        "Twist2",
                        "Hdac2",
                        "Smc3",
                        "Smarca5"
                    ],
                    "target": [],
                    "expression_sum": {
                        "group1": 3.0
                    },
                    "uniprot_ids": [
                        "Q08943",
                        "A2AW05",
                        "Q05DR5"
                    ]
                },
                "Ssu72": {
                    "id": "Ssu72",
                    "type": "Gene",
                    "symbol": "Ssu72",
                    "source": [
                        "Tcf4",
                        "Pou5f1",
                        "Cebpb",
                        "Arf4",
                        "Nfib",
                        "Junb",
                        "Fos",
                        "Jun",
                        "Sox2",
                        "Nanog",
                        "Jund",
                        "Hdac2"
                    ],
                    "target": [],
                    "expression_sum": {
                        "group1": 2.0
                    },
                    "uniprot_ids": [
                        "Q9CY97"
                    ]
                },
                "St13": {
                    "id": "St13",
                    "type": "Gene",
                    "symbol": "St13",
                    "source": [
                        "Klf2",
                        "Tcf4",
                        "Pou5f1",
                        "Foxp1",
                        "Nfib",
                        "Junb",
                        "Fos",
                        "Jun",
                        "Sox2",
                        "Nanog",
                        "Tfcp2l1",
                        "Jund",
                        "Twist2",
                        "Cebpb"
                    ],
                    "target": [],
                    "expression_sum": {
                        "group1": 2.0
                    },
                    "uniprot_ids": [
                        "Q99L47",
                        "Q3U9V1",
                        "F8WJK8",
                        "Q3TGW8",
                        "E9Q1V0",
                        "Q3U8D2",
                        "Q3U3N7",
                        "E9Q1X9",
                        "E9Q5V1"
                    ]
                },
                "Stip1": {
                    "id": "Stip1",
                    "type": "Gene",
                    "symbol": "Stip1",
                    "source": [
                        "Tcf4",
                        "Pou5f1",
                        "Nfib",
                        "Fos",
                        "Jun",
                        "Sox2",
                        "Nanog",
                        "Jund",
                        "Twist2",
                        "Cebpb"
                    ],
                    "target": [],
                    "expression_sum": {
                        "group1": 1.0
                    },
                    "uniprot_ids": [
                        "Q60864",
                        "Q3THQ5"
                    ]
                },
                "Stoml2": {
                    "id": "Stoml2",
                    "type": "Gene",
                    "symbol": "Stoml2",
                    "source": [
                        "Tcf4",
                        "Pou5f1",
                        "Nfib",
                        "Junb",
                        "Fos",
                        "Jun",
                        "Sox2",
                        "Prrx1",
                        "Nanog",
                        "Tfcp2l1",
                        "Jund",
                        "Twist2",
                        "Cebpb",
                        "Sox4"
                    ],
                    "target": [],
                    "expression_sum": {
                        "group1": 1.0
                    },
                    "uniprot_ids": [
                        "Q99JB2",
                        "A2AG39",
                        "A2AG41",
                        "F6WI02"
                    ]
                },
                "Stra13": {
                    "id": "Stra13",
                    "type": "Gene",
                    "symbol": "Stra13",
                    "source": [
                        "Tcf4",
                        "Pou5f1",
                        "Junb",
                        "Fos",
                        "Jun",
                        "Sox2",
                        "Nanog",
                        "Tfcp2l1",
                        "Jund",
                        "Cebpb",
                        "Zfp57"
                    ],
                    "target": [],
                    "expression_sum": {
                        "group1": 1.0
                    },
                    "uniprot_ids": [
                        "O35185",
                        "Q8C4X1",
                        "A2AC10",
                        "A2AC07"
                    ]
                },
                "Strap": {
                    "id": "Strap",
                    "type": "Gene",
                    "symbol": "Strap",
                    "source": [
                        "Tcf4",
                        "Pou5f1",
                        "Cebpb",
                        "Junb",
                        "Fos",
                        "Jun",
                        "Sox2",
                        "Nanog",
                        "Jund",
                        "Twist2",
                        "Hdac2",
                        "Smc3",
                        "Smarca5"
                    ],
                    "target": [],
                    "expression_sum": {
                        "group1": 2.0
                    },
                    "uniprot_ids": [
                        "Q9Z1Z2",
                        "Q99LG4",
                        "B2RUC7"
                    ]
                },
                "Stub1": {
                    "id": "Stub1",
                    "type": "Gene",
                    "symbol": "Stub1",
                    "source": [
                        "Pou5f1",
                        "Cebpb",
                        "Nfib",
                        "Junb",
                        "Fos",
                        "Jun",
                        "Sox2",
                        "Tfcp2l1",
                        "Jund",
                        "Hdac2",
                        "Sox4"
                    ],
                    "target": [],
                    "expression_sum": {
                        "group1": 4.0
                    },
                    "uniprot_ids": [
                        "Q9WUD1",
                        "A0A494BBF6",
                        "A0A494BBI6",
                        "Q3TYJ0"
                    ]
                },
                "Suclg1": {
                    "id": "Suclg1",
                    "type": "Gene",
                    "symbol": "Suclg1",
                    "source": [
                        "Tcf4",
                        "Pou5f1",
                        "Foxp1",
                        "Cebpb",
                        "Nfib",
                        "Junb",
                        "Fos",
                        "Jun",
                        "Sox2",
                        "Prrx2",
                        "Nanog",
                        "Jund",
                        "Twist2",
                        "Hdac2"
                    ],
                    "target": [],
                    "expression_sum": {
                        "group1": 2.0
                    },
                    "uniprot_ids": [
                        "Q9WUM5",
                        "G3UYP8",
                        "A0A0N4SVU4"
                    ]
                },
                "Sumo2": {
                    "id": "Sumo2",
                    "type": "Gene",
                    "symbol": "Sumo2",
                    "source": [
                        "Tcf4",
                        "Pou5f1",
                        "Foxp1",
                        "Cebpb",
                        "Tfcp2l1",
                        "Hmga2",
                        "Nfib",
                        "Junb",
                        "Fos",
                        "Jun",
                        "Sox2",
                        "Hes1",
                        "Nanog",
                        "Jund",
                        "Twist2",
                        "Hdac2",
                        "Smarca5",
                        "Sox4"
                    ],
                    "target": [],
                    "expression_sum": {
                        "group1": 11.0
                    },
                    "uniprot_ids": [
                        "P61957",
                        "D3YW94",
                        "H7BWX9",
                        "D3Z794"
                    ]
                },
                "Sumo3": {
                    "id": "Sumo3",
                    "type": "Gene",
                    "symbol": "Sumo3",
                    "source": [
                        "Tcf4",
                        "Pou5f1",
                        "Foxp1",
                        "Cebpb",
                        "Nfib",
                        "Junb",
                        "Fos",
                        "Jun",
                        "Sox2",
                        "Hes1",
                        "Nanog",
                        "Jund",
                        "Twist2",
                        "Hdac2"
                    ],
                    "target": [],
                    "expression_sum": {
                        "group1": 2.0
                    },
                    "uniprot_ids": [
                        "Q9Z172",
                        "G3UZA7",
                        "G3UWI9",
                        "G3UWX9",
                        "G3UZX6",
                        "G3UXQ9"
                    ]
                },
                "Supt16": {
                    "id": "Supt16",
                    "type": "Gene",
                    "symbol": "Supt16",
                    "source": [
                        "Tcf4",
                        "Pou5f1",
                        "Hmga2",
                        "Nfib",
                        "Junb",
                        "Jun",
                        "Sox2",
                        "Nanog",
                        "Jund",
                        "Cebpb"
                    ],
                    "target": [],
                    "expression_sum": {
                        "group1": 1.0
                    },
                    "uniprot_ids": [
                        "Q920B9",
                        "G3X956"
                    ]
                },
                "Supt4a": {
                    "id": "Supt4a",
                    "type": "Gene",
                    "symbol": "Supt4a",
                    "source": [
                        "Tcf4",
                        "Pou5f1",
                        "Foxp1",
                        "Fos",
                        "Jun",
                        "Sox2",
                        "Hes1",
                        "Nanog",
                        "Jund",
                        "Twist2",
                        "Cebpb"
                    ],
                    "target": [],
                    "expression_sum": {
                        "group1": 1.0
                    },
                    "uniprot_ids": [
                        "P63271",
                        "G3UVU8",
                        "D6RHM5"
                    ]
                },
                "Swi5": {
                    "id": "Swi5",
                    "type": "Gene",
                    "symbol": "Swi5",
                    "source": [
                        "Tcf4",
                        "Pou5f1",
                        "Foxp1",
                        "Cebpb",
                        "Nfib",
                        "Junb",
                        "Jun",
                        "Sox2",
                        "Nanog",
                        "Jund",
                        "Twist2",
                        "Hdac2",
                        "Smc3",
                        "Smarca5"
                    ],
                    "target": [],
                    "expression_sum": {
                        "group1": 8.0
                    },
                    "uniprot_ids": [
                        "Q8K3D3",
                        "V9GXX7",
                        "A2AN40",
                        "E3WH32",
                        "A0A0A0MQ99"
                    ]
                },
                "Taf10": {
                    "id": "Taf10",
                    "type": "Gene",
                    "symbol": "Taf10",
                    "source": [
                        "Pou5f1",
                        "Foxp1",
                        "Junb",
                        "Sox2",
                        "Nanog",
                        "Twist2",
                        "Cebpb"
                    ],
                    "target": [],
                    "expression_sum": {
                        "group1": 1.0
                    },
                    "uniprot_ids": [
                        "Q8K0H5"
                    ]
                },
                "Taf1d": {
                    "id": "Taf1d",
                    "type": "Gene",
                    "symbol": "Taf1d",
                    "source": [
                        "Tcf4",
                        "Pou5f1",
                        "Junb",
                        "Jun",
                        "Sox2",
                        "Nanog",
                        "Jund",
                        "Cebpb"
                    ],
                    "target": [],
                    "expression_sum": {
                        "group1": 1.0
                    },
                    "uniprot_ids": [
                        "Q9D4V4",
                        "A0A1L1STW1",
                        "A0A1L1SUD1",
                        "A0A1L1SRB1",
                        "A0A1L1SUU1",
                        "Q8K176"
                    ]
                },
                "Taldo1": {
                    "id": "Taldo1",
                    "type": "Gene",
                    "symbol": "Taldo1",
                    "source": [
                        "Tcf4",
                        "Pou5f1",
                        "Cebpb",
                        "Junb",
                        "Jun",
                        "Sox2",
                        "Nanog",
                        "Jund",
                        "Twist2",
                        "Hdac2"
                    ],
                    "target": [],
                    "expression_sum": {
                        "group1": 2.0
                    },
                    "uniprot_ids": [
                        "Q93092",
                        "A0A1B0GR11"
                    ]
                },
                "Tardbp": {
                    "id": "Tardbp",
                    "type": "Gene",
                    "symbol": "Tardbp",
                    "source": [
                        "Pou5f1",
                        "Foxp1",
                        "Junb",
                        "Id2",
                        "Jun",
                        "Sox2",
                        "Jund",
                        "Twist2",
                        "Cebpb",
                        "Sox4"
                    ],
                    "target": [],
                    "expression_sum": {
                        "group1": 1.0
                    },
                    "uniprot_ids": [
                        "Q921F2",
                        "Q544R5",
                        "Q8R0B4",
                        "Q6VYI4",
                        "Q8BLD4",
                        "Q6VYI5",
                        "A0A087WS74",
                        "A0A087WRP4",
                        "A0A087WR97",
                        "A0A087WQ63",
                        "A0A087WQX8",
                        "A0A087WP57",
                        "A0A087WSH7",
                        "A0A087WQT4",
                        "H3BJV1",
                        "A0A087WNY6",
                        "A0A087WQA5",
                        "A0A087WRZ5",
                        "A0A087WSC6",
                        "A0A087WSE4",
                        "A0A087WS17",
                        "Q8BUM1",
                        "C9DT14",
                        "D2KPZ5",
                        "Q05C33"
                    ]
                },
                "Tbcb": {
                    "id": "Tbcb",
                    "type": "Gene",
                    "symbol": "Tbcb",
                    "source": [
                        "Tcf4",
                        "Pou5f1",
                        "Nfib",
                        "Junb",
                        "Fos",
                        "Jun",
                        "Sox2",
                        "Prrx1",
                        "Nanog",
                        "Jund",
                        "Cebpb"
                    ],
                    "target": [],
                    "expression_sum": {
                        "group1": 3.0
                    },
                    "uniprot_ids": [
                        "Q9D1E6"
                    ]
                },
                "Tceal8": {
                    "id": "Tceal8",
                    "type": "Gene",
                    "symbol": "Tceal8",
                    "source": [
                        "Tcf4",
                        "Pou5f1",
                        "Hmga2",
                        "Cebpb",
                        "Arf4",
                        "Junb",
                        "Fos",
                        "Jun",
                        "Ybx1",
                        "Jund",
                        "Twist2",
                        "Hdac2"
                    ],
                    "target": [],
                    "expression_sum": {
                        "group1": 7.0
                    },
                    "uniprot_ids": [
                        "Q9CZY2",
                        "A2AJR9",
                        "A2AJR8"
                    ]
                },
                "Tceb2": {
                    "id": "Tceb2",
                    "type": "Gene",
                    "symbol": "Tceb2",
                    "source": [
                        "Pou5f1",
                        "Foxp1",
                        "Cebpb",
                        "Nfib",
                        "Junb",
                        "Fos",
                        "Jun",
                        "Sox2",
                        "Nanog",
                        "Jund",
                        "Twist2",
                        "Hdac2",
                        "Sox4"
                    ],
                    "target": [],
                    "expression_sum": {
                        "group1": 15.0
                    },
                    "uniprot_ids": [
                        "P62869"
                    ]
                },
                "Tcof1": {
                    "id": "Tcof1",
                    "type": "Gene",
                    "symbol": "Tcof1",
                    "source": [
                        "Pou5f1",
                        "Junb",
                        "Fos",
                        "Jun",
                        "Sox2",
                        "Nanog",
                        "Tfcp2l1",
                        "Jund",
                        "Twist2",
                        "Cebpb",
                        "Zfp57"
                    ],
                    "target": [],
                    "expression_sum": {
                        "group1": 0.0
                    },
                    "uniprot_ids": [
                        "O08784",
                        "H3BL37",
                        "Q05BH6",
                        "H3BK88",
                        "Q3TBZ3",
                        "F6R3V4",
                        "Q6PFZ6",
                        "Q3TAB2",
                        "Q7TPZ2",
                        "H3BIX0"
                    ]
                },
                "Tecr": {
                    "id": "Tecr",
                    "type": "Gene",
                    "symbol": "Tecr",
                    "source": [
                        "Tcf4",
                        "Pou5f1",
                        "Foxp1",
                        "Cebpb",
                        "Nfib",
                        "Junb",
                        "Fos",
                        "Jun",
                        "Sox2",
                        "Nanog",
                        "Jund",
                        "Twist2",
                        "Hdac2",
                        "Sox4"
                    ],
                    "target": [],
                    "expression_sum": {
                        "group1": 3.0
                    },
                    "uniprot_ids": [
                        "Q9CY27",
                        "Q52L67",
                        "Q3TAN8",
                        "A0A5F8MPU6",
                        "A0A1D5RLH3",
                        "G3UWE1",
                        "A0A1D5RLT5",
                        "A0A1D5RLB4",
                        "A0A5F8MQC8",
                        "Q14C44",
                        "Q9CWN2"
                    ]
                },
                "Tgfb1i1": {
                    "id": "Tgfb1i1",
                    "type": "Gene",
                    "symbol": "Tgfb1i1",
                    "source": [
                        "E2f4",
                        "Pou5f1",
                        "Cebpb",
                        "Rest",
                        "Ctcf",
                        "Klf5",
                        "Tbx3",
                        "Zfp57",
                        "Hdac2",
                        "Smc3",
                        "Smarca5"
                    ],
                    "target": [],
                    "expression_sum": {
                        "group1": 1.0
                    },
                    "uniprot_ids": [
                        "Q62219",
                        "E9PYQ1",
                        "E9Q1V4",
                        "E9Q1D5"
                    ]
                },
                "Tgif1": {
                    "id": "Tgif1",
                    "type": "TF",
                    "symbol": "Tgif1",
                    "source": [
                        "Tcf4",
                        "Pou5f1",
                        "Foxp1",
                        "Junb",
                        "Jun",
                        "Sox2",
                        "Hes1",
                        "Nanog",
                        "Jund",
                        "Twist2",
                        "Cebpb",
                        "Sox4"
                    ],
                    "target": [
                        "Mgat2",
                        "Dap",
                        "Atf5",
                        "Sar1a",
                        "Cdc42",
                        "Npc2",
                        "Gadd45g",
                        "Tcf4",
                        "Thbs1",
                        "Lims1",
                        "Tmsb4x",
                        "Cd47",
                        "Cd81",
                        "Itm2b",
                        "Pdia3",
                        "Txndc5",
                        "Tspan4",
                        "Anxa2",
                        "Copb2",
                        "Lmna",
                        "Nupr1",
                        "Copz2",
                        "Tmed2",
                        "Lgals3",
                        "Gsn",
                        "Prkar1a",
                        "Rap1b",
                        "Oat",
                        "Tagln2",
                        "Eif4g2",
                        "Surf4",
                        "Rab2a",
                        "Rexo2",
                        "Calr",
                        "Pdlim7",
                        "Tspo",
                        "Lhfp",
                        "Mbnl2",
                        "Selk",
                        "Neat1",
                        "Fam162a",
                        "Vimp",
                        "Cd63",
                        "Syncrip",
                        "Iqgap1",
                        "Sh3glb1",
                        "Fundc2",
                        "Rtn4",
                        "Ctsl",
                        "Ccnd2",
                        "Spcs1",
                        "Rpn1",
                        "Atp2b1",
                        "Tax1bp3",
                        "Nktr",
                        "Rpn2",
                        "Arpc2",
                        "Manf",
                        "Tln1",
                        "Sept11",
                        "Arhgdib",
                        "Tmed3",
                        "Timp2",
                        "Bzw1",
                        "Ubc",
                        "Sec62",
                        "Foxp1",
                        "Cdc42ep3",
                        "Cmpk1",
                        "Ptp4a2",
                        "Dnajc3",
                        "Hes1",
                        "Ap1s1",
                        "Myl12a",
                        "P4hb",
                        "Adipor1",
                        "Gnb2",
                        "Prdx5",
                        "Sri",
                        "Tm9sf3",
                        "Ociad1",
                        "Gnas",
                        "Camk2d",
                        "Sptbn1",
                        "Col1a1",
                        "Hdlbp",
                        "Ap3s1",
                        "Oxct1",
                        "Rsu1",
                        "Tmed9",
                        "Ncam1",
                        "Sepw1",
                        "Gsto1",
                        "Serp1",
                        "Fam195b",
                        "Tmem59",
                        "Vcan",
                        "Serpinb6a",
                        "Pdcl3",
                        "Junb",
                        "Csrp1",
                        "Hbegf",
                        "Ilk"
                    ],
                    "expression_sum": {
                        "group1": 0.0
                    },
                    "uniprot_ids": [
                        "P70284",
                        "A0A087WNP4",
                        "Q3TVD4",
                        "G3UWC5",
                        "E0CXJ4",
                        "E0CYI0",
                        "D3Z0Q5",
                        "F6TUU5"
                    ]
                },
                "Thbs1": {
                    "id": "Thbs1",
                    "type": "Gene",
                    "symbol": "Thbs1",
                    "source": [
                        "E2f4",
                        "Pou5f1",
                        "Cebpb",
                        "Rest",
                        "Trim28",
                        "Ctcf",
                        "Tgif1",
                        "Trp53",
                        "Hdac1",
                        "Zfp57",
                        "Prrx1",
                        "Hdac2",
                        "Smc3",
                        "Smarca5"
                    ],
                    "target": [],
                    "expression_sum": {
                        "group1": 8.0
                    },
                    "uniprot_ids": [
                        "P35441",
                        "Q8CGB2",
                        "Q80YQ1",
                        "Q3TP59",
                        "Q3TR40",
                        "Q3TPD3"
                    ]
                },
                "Thoc7": {
                    "id": "Thoc7",
                    "type": "Gene",
                    "symbol": "Thoc7",
                    "source": [
                        "Pou5f1",
                        "Foxp1",
                        "Cebpb",
                        "Fos",
                        "Jun",
                        "Hes1",
                        "Jund",
                        "Twist2",
                        "Hdac2",
                        "Smarca5"
                    ],
                    "target": [],
                    "expression_sum": {
                        "group1": 2.0
                    },
                    "uniprot_ids": [
                        "Q7TMY4",
                        "A0A286YEA7",
                        "A0A286YCS0",
                        "A0A286YDT0"
                    ]
                },
                "Timm17a": {
                    "id": "Timm17a",
                    "type": "Gene",
                    "symbol": "Timm17a",
                    "source": [
                        "Klf2",
                        "Tcf4",
                        "Pou5f1",
                        "Cebpb",
                        "Junb",
                        "Jun",
                        "Sox2",
                        "Nanog",
                        "Jund",
                        "Hdac2",
                        "Smc3",
                        "Sox4"
                    ],
                    "target": [],
                    "expression_sum": {
                        "group1": 3.0
                    },
                    "uniprot_ids": [
                        "Q9Z0V8",
                        "Q545U2",
                        "D3Z1Z0",
                        "D3Z1K5"
                    ]
                },
                "Timm8b": {
                    "id": "Timm8b",
                    "type": "Gene",
                    "symbol": "Timm8b",
                    "source": [
                        "Pou5f1",
                        "Junb",
                        "Id2",
                        "Jun",
                        "Sox2",
                        "Nanog",
                        "Jund",
                        "Cebpb"
                    ],
                    "target": [],
                    "expression_sum": {
                        "group1": 2.0
                    },
                    "uniprot_ids": [
                        "P62077"
                    ]
                },
                "Timp2": {
                    "id": "Timp2",
                    "type": "Gene",
                    "symbol": "Timp2",
                    "source": [
                        "E2f4",
                        "Pou5f1",
                        "Cebpb",
                        "Klf4",
                        "Ctcf",
                        "Tgif1",
                        "Trp53",
                        "Sox2",
                        "Tbx3",
                        "Ybx1",
                        "Nanog",
                        "Hdac2",
                        "Zfp57"
                    ],
                    "target": [],
                    "expression_sum": {
                        "group1": 6.0
                    },
                    "uniprot_ids": [
                        "P25785",
                        "Q6PI17",
                        "B1AQJ3",
                        "Q6GXA8",
                        "Q8BSJ3"
                    ]
                },
                "Timp3": {
                    "id": "Timp3",
                    "type": "Gene",
                    "symbol": "Timp3",
                    "source": [
                        "E2f4",
                        "Pou5f1",
                        "Cebpb",
                        "Rest",
                        "Trim28",
                        "Atf5",
                        "Eno1",
                        "Ctcf",
                        "Trp53",
                        "Klf5",
                        "Zfp57",
                        "Hdac2",
                        "Smc3",
                        "Smarca5"
                    ],
                    "target": [],
                    "expression_sum": {
                        "group1": 2.0
                    },
                    "uniprot_ids": [
                        "P39876",
                        "Q54AE5",
                        "E9QAB2",
                        "Q6GXA7"
                    ]
                },
                "Tkt": {
                    "id": "Tkt",
                    "type": "Gene",
                    "symbol": "Tkt",
                    "source": [
                        "Tcf4",
                        "Pou5f1",
                        "Nfib",
                        "Junb",
                        "Fos",
                        "Jun",
                        "Id2",
                        "Sox2",
                        "Hes1",
                        "Nanog",
                        "Jund",
                        "Twist2",
                        "Cebpb"
                    ],
                    "target": [],
                    "expression_sum": {
                        "group1": 1.0
                    },
                    "uniprot_ids": [
                        "Q62371",
                        "P40142",
                        "E0CY51",
                        "A0A286YE28"
                    ]
                },
                "Tma7": {
                    "id": "Tma7",
                    "type": "Gene",
                    "symbol": "Tma7",
                    "source": [
                        "Pou5f1",
                        "Hmga2",
                        "Cebpb",
                        "Eno1",
                        "Junb",
                        "Fos",
                        "Jun",
                        "Sox2",
                        "Tbx3",
                        "Nanog",
                        "Tfcp2l1",
                        "Jund",
                        "Twist2",
                        "Hdac2",
                        "Zfp57"
                    ],
                    "target": [],
                    "expression_sum": {
                        "group1": 10.0
                    },
                    "uniprot_ids": [
                        "Q8K003",
                        "Q14A47",
                        "A0A0A6YXZ5"
                    ]
                },
                "Tmem11": {
                    "id": "Tmem11",
                    "type": "Gene",
                    "symbol": "Tmem11",
                    "source": [
                        "Pou5f1",
                        "Foxp1",
                        "Junb",
                        "Jun",
                        "Sox2",
                        "Nanog",
                        "Jund",
                        "Twist2",
                        "Cebpb"
                    ],
                    "target": [],
                    "expression_sum": {
                        "group1": 1.0
                    },
                    "uniprot_ids": [
                        "Q8BK08",
                        "E9Q933",
                        "Z4YN74"
                    ]
                },
                "Tmem14c": {
                    "id": "Tmem14c",
                    "type": "Gene",
                    "symbol": "Tmem14c",
                    "source": [
                        "Pou5f1",
                        "Cebpb",
                        "Junb",
                        "Fos",
                        "Jun",
                        "Sox2",
                        "Trp53",
                        "Nanog",
                        "Jund",
                        "Twist2",
                        "Hdac2",
                        "Zfp36l1"
                    ],
                    "target": [],
                    "expression_sum": {
                        "group1": 3.0
                    },
                    "uniprot_ids": [
                        "Q9CQN6",
                        "Q8C297"
                    ]
                },
                "Tmem160": {
                    "id": "Tmem160",
                    "type": "Gene",
                    "symbol": "Tmem160",
                    "source": [
                        "Pou5f1",
                        "Eno1",
                        "Jun",
                        "Sox2",
                        "Twist2",
                        "Cebpb"
                    ],
                    "target": [],
                    "expression_sum": {
                        "group1": 2.0
                    },
                    "uniprot_ids": [
                        "Q9D938",
                        "A0A1B0GR84"
                    ]
                },
                "Tmem167": {
                    "id": "Tmem167",
                    "type": "Gene",
                    "symbol": "Tmem167",
                    "source": [
                        "Pou5f1",
                        "Foxp1",
                        "Cebpb",
                        "Ctcf",
                        "Junb",
                        "Trp53",
                        "Hdac1",
                        "Ybx1",
                        "Hdac2",
                        "Smarca5"
                    ],
                    "target": [],
                    "expression_sum": {
                        "group1": 7.0
                    },
                    "uniprot_ids": [
                        "Q9CR64",
                        "E0CY07",
                        "Q8C6I8"
                    ]
                },
                "Tmem176b": {
                    "id": "Tmem176b",
                    "type": "Gene",
                    "symbol": "Tmem176b",
                    "source": [
                        "E2f4",
                        "Pou5f1",
                        "Cebpb",
                        "Rest",
                        "Trim28",
                        "Ctcf",
                        "Hdac1",
                        "Klf5",
                        "Sox2",
                        "Tbx3",
                        "Nanog",
                        "Tfcp2l1",
                        "Zfp57",
                        "Ybx1",
                        "Hdac2",
                        "Smc3",
                        "Smarca5",
                        "Sox4"
                    ],
                    "target": [],
                    "expression_sum": {
                        "group1": 2.0
                    },
                    "uniprot_ids": [
                        "Q9R1Q6",
                        "A0A0N4SVT4",
                        "A0A0N4SUS9",
                        "A0A0N4SV46",
                        "A0A0N4SUY1",
                        "A0A0N4SUM7"
                    ]
                },
                "Tmem256": {
                    "id": "Tmem256",
                    "type": "Gene",
                    "symbol": "Tmem256",
                    "source": [
                        "Pou5f1",
                        "Cebpb",
                        "Nfib",
                        "Junb",
                        "Trp53",
                        "Hdac2",
                        "Smc3"
                    ],
                    "target": [],
                    "expression_sum": {
                        "group1": 3.0
                    },
                    "uniprot_ids": [
                        "Q5F285",
                        "F6YWB5"
                    ]
                },
                "Tmem258": {
                    "id": "Tmem258",
                    "type": "Gene",
                    "symbol": "Tmem258",
                    "source": [
                        "Pou5f1",
                        "Foxp1",
                        "Cebpb",
                        "Nfib",
                        "Junb",
                        "Jun",
                        "Sox2",
                        "Tfcp2l1",
                        "Twist2",
                        "Hdac2",
                        "Smc3"
                    ],
                    "target": [],
                    "expression_sum": {
                        "group1": 5.0
                    },
                    "uniprot_ids": [
                        "P61166",
                        "Q60FD1",
                        "E9Q853",
                        "Q8R3P3",
                        "A0A1S6GWI2"
                    ]
                },
                "Tmem97": {
                    "id": "Tmem97",
                    "type": "Gene",
                    "symbol": "Tmem97",
                    "source": [
                        "Tcf4",
                        "Pou5f1",
                        "Cebpb",
                        "Nfib",
                        "Junb",
                        "Fos",
                        "Jun",
                        "Hes1",
                        "Nanog",
                        "Jund",
                        "Hdac2",
                        "Smc3"
                    ],
                    "target": [],
                    "expression_sum": {
                        "group1": 1.0
                    },
                    "uniprot_ids": [
                        "Q8VD00"
                    ]
                },
                "Tomm5": {
                    "id": "Tomm5",
                    "type": "Gene",
                    "symbol": "Tomm5",
                    "source": [
                        "Pou5f1",
                        "Eno1",
                        "Junb",
                        "Fos",
                        "Jun",
                        "Sox2",
                        "Nanog",
                        "Tfcp2l1",
                        "Jund",
                        "Twist2",
                        "Cebpb"
                    ],
                    "target": [],
                    "expression_sum": {
                        "group1": 3.0
                    },
                    "uniprot_ids": [
                        "B1AXP6"
                    ]
                },
                "Tomm7": {
                    "id": "Tomm7",
                    "type": "Gene",
                    "symbol": "Tomm7",
                    "source": [
                        "Klf2",
                        "Tcf4",
                        "Pou5f1",
                        "Nfib",
                        "Junb",
                        "Fos",
                        "Jun",
                        "Sox2",
                        "Nanog",
                        "Tfcp2l1",
                        "Jund",
                        "Cebpb",
                        "Sox4"
                    ],
                    "target": [],
                    "expression_sum": {
                        "group1": 4.0
                    },
                    "uniprot_ids": [
                        "Q9D173"
                    ]
                },
                "Tpd52l2": {
                    "id": "Tpd52l2",
                    "type": "Gene",
                    "symbol": "Tpd52l2",
                    "source": [
                        "Tcf4",
                        "Pou5f1",
                        "Junb",
                        "Jun",
                        "Sox2",
                        "Nanog",
                        "Jund",
                        "Twist2",
                        "Cebpb",
                        "Sox4"
                    ],
                    "target": [],
                    "expression_sum": {
                        "group1": 1.0
                    },
                    "uniprot_ids": [
                        "Q9CYZ2",
                        "Q3TUJ9",
                        "Q8BKP1",
                        "Q3TAI4",
                        "F6VQ81",
                        "Q9CZ22",
                        "V9GWU5",
                        "V9GXN2",
                        "A2AUD5"
                    ]
                },
                "Tpi1": {
                    "id": "Tpi1",
                    "type": "Gene",
                    "symbol": "Tpi1",
                    "source": [
                        "Pou5f1",
                        "Cebpb",
                        "Nfib",
                        "Junb",
                        "Ctcf",
                        "Fos",
                        "Trp53",
                        "Jund",
                        "Twist2",
                        "Hdac2",
                        "Smc3"
                    ],
                    "target": [],
                    "expression_sum": {
                        "group1": 8.0
                    },
                    "uniprot_ids": [
                        "P17751",
                        "H7BXC3"
                    ]
                },
                "Tpm3": {
                    "id": "Tpm3",
                    "type": "Gene",
                    "symbol": "Tpm3",
                    "source": [
                        "Tcf4",
                        "Pou5f1",
                        "Foxp1",
                        "Cebpb",
                        "Nfib",
                        "Junb",
                        "Fos",
                        "Jun",
                        "Sox2",
                        "Nanog",
                        "Tfcp2l1",
                        "Jund",
                        "Twist2",
                        "Hdac2",
                        "Smc3",
                        "Sox4"
                    ],
                    "target": [],
                    "expression_sum": {
                        "group1": 2.0
                    },
                    "uniprot_ids": [
                        "P21107",
                        "Q58E70",
                        "E9Q7Q3",
                        "A0A1C7ZMY7",
                        "D3Z6I8",
                        "A0A0R4J1P2",
                        "E9Q5J9",
                        "D3YVR0",
                        "Q8C7C3",
                        "Q3TJ53",
                        "Q8K0Z5"
                    ]
                },
                "Trp53": {
                    "id": "Trp53",
                    "type": "TF",
                    "symbol": "Trp53",
                    "source": [
                        "Tcf4",
                        "Pou5f1",
                        "Foxp1",
                        "Nfib",
                        "Junb",
                        "Fos",
                        "Jun",
                        "Sox2",
                        "Nanog",
                        "Jund",
                        "Twist2",
                        "Cebpb",
                        "Sox4"
                    ],
                    "target": [
                        "Rps5",
                        "Arf1",
                        "Dap",
                        "Rpl41",
                        "Sar1a",
                        "Tpm4",
                        "Dctn3",
                        "Cd44",
                        "H2afj",
                        "Fis1",
                        "Cox8a",
                        "Ddb1",
                        "Myh9",
                        "Thbs1",
                        "Rasgrp2",
                        "Txn2",
                        "Lims1",
                        "Sec13",
                        "Igfbp2",
                        "Wisp1",
                        "Slc25a4",
                        "Tspan4",
                        "Map1lc3a",
                        "Lmna",
                        "Folr1",
                        "Ndufa2",
                        "Itm2a",
                        "Ier3ip1",
                        "Pck2",
                        "Rnf187",
                        "Lgals3",
                        "Pgrmc1",
                        "Med28",
                        "Shfm1",
                        "Fos",
                        "Tagln2",
                        "Rps15a",
                        "Ddx3x",
                        "Nedd4",
                        "Rexo2",
                        "Calr",
                        "Pdlim7",
                        "Rab18",
                        "Mfge8",
                        "Mbnl2",
                        "Canx",
                        "Ppp1r14b",
                        "Actn1",
                        "B2m",
                        "Mrpl14",
                        "Slc25a3",
                        "Psat1",
                        "Lamtor1",
                        "2810417H13Rik",
                        "Neat1",
                        "Myh10",
                        "Ube2r2",
                        "Timp3",
                        "Gemin7",
                        "Lrrc59",
                        "Akr1a1",
                        "Sh3glb1",
                        "Akt1s1",
                        "Hras",
                        "Atp2b1",
                        "Mapre1",
                        "Cisd2",
                        "Mylpf",
                        "Nktr",
                        "Col5a1",
                        "Tspan3",
                        "Ctgf",
                        "Capza2",
                        "Klf6",
                        "Pcolce",
                        "Hnrnph1",
                        "Timp2",
                        "Syngr1",
                        "Crip1",
                        "Morc1",
                        "Sec62",
                        "Rps12",
                        "Luc7l2",
                        "Ndufb9",
                        "Maged1",
                        "Eef1b2",
                        "Arpc1b",
                        "Cyr61",
                        "Kdelr1",
                        "Rab14",
                        "Atp6v1g1",
                        "Pttg1",
                        "Gnb2",
                        "Ociad1",
                        "Dpysl3",
                        "Mybl2",
                        "Ddost",
                        "Hcfc1r1",
                        "Sptbn1",
                        "Id3",
                        "Ap3s1",
                        "Gng12",
                        "Fkbp8",
                        "Ncam1",
                        "Wls",
                        "Ndufa8",
                        "Pdia4",
                        "Srp14",
                        "Sept7",
                        "Fam195b",
                        "Actg1",
                        "Rcn2",
                        "Emc10",
                        "Ier5",
                        "Tsg101",
                        "Tpi1",
                        "Nars",
                        "Hmga2",
                        "Dynlrb1",
                        "Atf4",
                        "Hist1h2bc",
                        "Tmem234",
                        "Nfkbia",
                        "Nrp1",
                        "Ube2m",
                        "Atp6v0b",
                        "Fkbp9",
                        "Rpl38",
                        "Serpine2",
                        "Igfbp4",
                        "Id2",
                        "Itgb1",
                        "Fabp5",
                        "Mettl9",
                        "Tcf4",
                        "Chmp4b",
                        "Igf2",
                        "Csnk1a1",
                        "Cd81",
                        "Ssr1",
                        "Pgls",
                        "Lxn",
                        "Ift20",
                        "Anxa2",
                        "Eif3c",
                        "Vmp1",
                        "Napa",
                        "Crip2",
                        "mt-Nd4",
                        "Cox7a2l",
                        "Vim",
                        "Basp1",
                        "Sh3bgrl3",
                        "Wdr1",
                        "Ddah1",
                        "Ube2b",
                        "Eif5",
                        "Tmed2",
                        "Txn1",
                        "Gjb3",
                        "Tpm1",
                        "Ldha",
                        "Sdcbp",
                        "Thy1",
                        "Surf4",
                        "Utf1",
                        "Phlda1",
                        "Myeov2",
                        "Bola3",
                        "Vcl",
                        "Cst3",
                        "Higd1a",
                        "S100a6",
                        "Prdx6",
                        "Serpine1",
                        "H2-D1",
                        "Trappc4",
                        "Sys1",
                        "Cd63",
                        "Capg",
                        "Lbh",
                        "Ndufa3",
                        "S100a11",
                        "Tmem14c",
                        "Scand1",
                        "Mtdh",
                        "Nfib",
                        "Eef1a1",
                        "mt-Nd5",
                        "Maged2",
                        "Rtn4",
                        "Ctsl",
                        "Xist",
                        "Ccnd2",
                        "Tcf25",
                        "Spcs1",
                        "Cox6a1",
                        "Tax1bp3",
                        "Rala",
                        "Filip1l",
                        "mt-Co2",
                        "Atox1",
                        "Tmem126a",
                        "Plk2",
                        "Tln1",
                        "Oaf",
                        "Ostf1",
                        "Snhg12",
                        "Atp5d",
                        "Mt2",
                        "Eif3h",
                        "Rpl22l1",
                        "Chd3",
                        "Rps3a1",
                        "Cmpk1",
                        "Btg1",
                        "Fkbp2",
                        "Lrrc58",
                        "Fn1",
                        "Glipr2",
                        "Ndufb2",
                        "Hes1",
                        "Ap1s1",
                        "Rps9",
                        "Uqcrq",
                        "Mrpl30",
                        "Rcn3",
                        "Rwdd1",
                        "Malat1",
                        "Gnai2",
                        "Mfap2",
                        "Tm9sf3",
                        "Tmed10",
                        "Ctsd",
                        "Ndufc2",
                        "Reep5",
                        "Fhl2",
                        "Glrx5",
                        "Col1a1",
                        "Ndufa12",
                        "Oxct1",
                        "Atxn10",
                        "Atp6v0e",
                        "Cnih4",
                        "Pebp1",
                        "Dbi",
                        "Tmem59",
                        "Eif3e",
                        "Emp3",
                        "Cebpb",
                        "Cyb5r3",
                        "Pafah1b2",
                        "Anxa3",
                        "Hbegf",
                        "Ghitm",
                        "Arpc3",
                        "Scp2",
                        "Ilk",
                        "Arl1",
                        "Arpc1a",
                        "Ap2s1",
                        "Mgat2",
                        "Sep15",
                        "Mlec",
                        "Rab7",
                        "Lsm7",
                        "Cpe",
                        "Atf5",
                        "Cdc42",
                        "Npc2",
                        "Smdt1",
                        "Eef2",
                        "Hsbp1",
                        "Hspa5",
                        "Rnh1",
                        "Rrbp1",
                        "Actr3",
                        "Tmsb4x",
                        "Cd47",
                        "Efemp2",
                        "Fbln2",
                        "Mpc1",
                        "Fth1",
                        "Copb2",
                        "Khdrbs1",
                        "Ap2m1",
                        "Nupr1",
                        "Sars",
                        "Bri3",
                        "Ecm1",
                        "Smim14",
                        "Lgals1",
                        "Ahnak",
                        "Tbrg1",
                        "Fkbp10",
                        "E130012A19Rik",
                        "Pam16",
                        "Kif5b",
                        "Mpc2",
                        "Copz2",
                        "Ptp4a1",
                        "Lsp1",
                        "Ndufs5",
                        "Gsn",
                        "Psmb1",
                        "Oat",
                        "Tubb6",
                        "Cited2",
                        "Eva1b",
                        "Prdx4",
                        "mt-Nd1",
                        "Eif4g2",
                        "Aes",
                        "Rab2a",
                        "Uqcc2",
                        "Tspo",
                        "Sra1",
                        "Myl9",
                        "Vps29",
                        "Btg2",
                        "Parva",
                        "Selk",
                        "Rab11a",
                        "Anxa5",
                        "Eif3f",
                        "Eif4g1",
                        "Anxa6",
                        "Mtch1",
                        "Tmbim6",
                        "Dynll2",
                        "Rhoa",
                        "Rab10",
                        "Ttc3",
                        "Vimp",
                        "Syncrip",
                        "Sec61a1",
                        "Iqgap1",
                        "Kdelr2",
                        "Pmp22",
                        "Rbmxl2",
                        "Ssr3",
                        "March5",
                        "Rps28",
                        "Fermt2",
                        "Rpl18a",
                        "Hmgb3",
                        "Rpn1",
                        "Gas1",
                        "Ssr4",
                        "Sqstm1",
                        "Lman1",
                        "F3",
                        "Rcn1",
                        "Rpl35",
                        "Arpc2",
                        "Atp5l",
                        "Mrpl54",
                        "Ywhab",
                        "Prelid1",
                        "Sox4",
                        "Phlda3",
                        "Sept11",
                        "Ndufa1",
                        "Romo1",
                        "Tpm2",
                        "Ergic3",
                        "Bzw1",
                        "Sdc4",
                        "Ubc",
                        "Lman2",
                        "Rock2",
                        "Cdc42ep3",
                        "Tcea3",
                        "Pafah1b1",
                        "Psap",
                        "Rbms1",
                        "P4hb",
                        "Scd2",
                        "Zyx",
                        "H2afy",
                        "Map1b",
                        "Rab34",
                        "Adipor1",
                        "mt-Nd2",
                        "Bsg",
                        "Sec22b",
                        "Camk2d",
                        "Txndc17",
                        "mt-Cytb",
                        "Cyba",
                        "Flna",
                        "Efemp1",
                        "H13",
                        "Rsu1",
                        "Prss23",
                        "Gsto1",
                        "Tpt1",
                        "Ppib",
                        "Psmd8",
                        "Gng5",
                        "H1f0",
                        "Ndufb11",
                        "Vcan",
                        "Rps19",
                        "Sept2",
                        "Abracl",
                        "Msn",
                        "Serpinb6a",
                        "Rtn3",
                        "Lpp",
                        "Ctbp1",
                        "Csrp1",
                        "Selm",
                        "Ckap4",
                        "Esd",
                        "Dppa5a",
                        "Atxn7l3b",
                        "Comt",
                        "Cox6b1",
                        "Lamp1",
                        "Rcor2",
                        "Sat1",
                        "Ndufa13",
                        "Tinagl1",
                        "Gadd45g",
                        "Sh3bgrl",
                        "Jun",
                        "Capns1",
                        "Itm2b",
                        "Pdia3",
                        "Rplp1",
                        "Rpl10a",
                        "Txndc5",
                        "Pfdn5",
                        "Ndufb7",
                        "Ptms",
                        "Ftl1",
                        "Col4a1",
                        "Hist1h1c",
                        "Cd24a",
                        "Smap1",
                        "Lipe",
                        "Tnfrsf12a",
                        "Krtcap2",
                        "Gabarap",
                        "Phgdh",
                        "Serf2",
                        "Brk1",
                        "Hsp90b1",
                        "Mtpn",
                        "Anxa1",
                        "Prkar1a",
                        "Rap1b",
                        "Rpl13a",
                        "Ier3",
                        "Cuta",
                        "Apoe",
                        "Tuba1a",
                        "Commd3",
                        "Cnn2",
                        "Gsta4",
                        "Minos1",
                        "Erp29",
                        "Gpx8",
                        "Gpi1",
                        "Tmem167",
                        "Phldb2",
                        "Palld",
                        "Tram1",
                        "Dcun1d5",
                        "Cdkn1a",
                        "Csde1",
                        "Fstl1",
                        "Marcks",
                        "Fam162a",
                        "Rhoc",
                        "Mdm2",
                        "Ifitm3",
                        "Srp72",
                        "Mrpl33",
                        "Emp1",
                        "App",
                        "Fundc2",
                        "S100a10",
                        "Bag1",
                        "Tmem147",
                        "Rpn2",
                        "Rps16",
                        "Manf",
                        "Tmem256",
                        "Ccl2",
                        "Dctn2",
                        "Arhgdib",
                        "Tmed3",
                        "Serpinf1",
                        "Galk1",
                        "Hsd17b14",
                        "Tbca",
                        "Cstb",
                        "Foxp1",
                        "Ccng1",
                        "Ptp4a2",
                        "Cope",
                        "Dnajc3",
                        "Cox5b",
                        "Arhgdia",
                        "Myl12a",
                        "Ndufb6",
                        "Rac1",
                        "Rer1",
                        "S100a4",
                        "Klf2",
                        "Cald1",
                        "Fau",
                        "Sri",
                        "Pabpc1",
                        "Prdx5",
                        "Clic1",
                        "Tsen34",
                        "Fkbp1a",
                        "Got2",
                        "Dad1",
                        "Emc7",
                        "Gnas",
                        "Sept1",
                        "Arf4",
                        "Calu",
                        "Arpc5",
                        "Gm7325",
                        "Yif1b",
                        "Hdlbp",
                        "Ckb",
                        "Limd2",
                        "Cox4i1",
                        "Tmed9",
                        "Myl6",
                        "Sepw1",
                        "Rpl39",
                        "Ndufs8",
                        "Serp1",
                        "Rabac1",
                        "Capn2",
                        "Laptm4a",
                        "Cnih1",
                        "Rheb",
                        "Glrx3",
                        "Carhsp1",
                        "Alpl",
                        "Pdcl3",
                        "Kdelr3",
                        "Junb",
                        "Bcap31",
                        "Map2k2",
                        "Axl",
                        "Cfl2",
                        "Ogn"
                    ],
                    "expression_sum": {
                        "group1": 1.0
                    },
                    "uniprot_ids": [
                        "P02340",
                        "A0A158SIS7",
                        "Q549C9",
                        "Q8C526",
                        "I7HIK9",
                        "Q80ZA1",
                        "Q3UGQ1",
                        "A0A5Q0MU23",
                        "Q64451",
                        "Q9ER40",
                        "Q6TDG9",
                        "Q91XH8",
                        "W5VJU6",
                        "O70366"
                    ]
                },
                "Tuba1b": {
                    "id": "Tuba1b",
                    "type": "Gene",
                    "symbol": "Tuba1b",
                    "source": [
                        "Tcf4",
                        "Pou5f1",
                        "Foxp1",
                        "Cebpb",
                        "Nfib",
                        "Ctcf",
                        "Fos",
                        "Jun",
                        "Sox2",
                        "Ybx1",
                        "Nanog",
                        "Jund",
                        "Twist2",
                        "Hdac2",
                        "Smc3"
                    ],
                    "target": [],
                    "expression_sum": {
                        "group1": 14.0
                    },
                    "uniprot_ids": [
                        "P05213",
                        "Q99KA2",
                        "O89052"
                    ]
                },
                "Tubb2b": {
                    "id": "Tubb2b",
                    "type": "Gene",
                    "symbol": "Tubb2b",
                    "source": [
                        "Pou5f1",
                        "Arf4",
                        "Nfib",
                        "Junb",
                        "Jun",
                        "Nanog",
                        "Jund",
                        "Twist2",
                        "Cebpb",
                        "Sox4"
                    ],
                    "target": [],
                    "expression_sum": {
                        "group1": 2.0
                    },
                    "uniprot_ids": [
                        "Q9CWF2",
                        "B2RSN3",
                        "Q8BK89"
                    ]
                },
                "Tubb5": {
                    "id": "Tubb5",
                    "type": "Gene",
                    "symbol": "Tubb5",
                    "source": [
                        "Klf2",
                        "Tcf4",
                        "Pou5f1",
                        "Cebpb",
                        "Arf4",
                        "Nfib",
                        "Junb",
                        "Ctcf",
                        "Jun",
                        "Ybx1",
                        "Nanog",
                        "Jund",
                        "Twist2",
                        "Hdac2",
                        "Smc3",
                        "Sox4"
                    ],
                    "target": [],
                    "expression_sum": {
                        "group1": 30.0
                    },
                    "uniprot_ids": [
                        "P99024",
                        "G3UZR1",
                        "Q80ZV2"
                    ]
                },
                "Txn1": {
                    "id": "Txn1",
                    "type": "Gene",
                    "symbol": "Txn1",
                    "source": [
                        "Tcf4",
                        "Pou5f1",
                        "Foxp1",
                        "Cebpb",
                        "Nfib",
                        "Junb",
                        "Fos",
                        "Jun",
                        "Sox2",
                        "Trp53",
                        "Hes1",
                        "Nanog",
                        "Jund",
                        "Twist2",
                        "Hdac2",
                        "Smc3"
                    ],
                    "target": [],
                    "expression_sum": {
                        "group1": 18.0
                    },
                    "uniprot_ids": [
                        "P10639"
                    ]
                },
                "Txndc17": {
                    "id": "Txndc17",
                    "type": "Gene",
                    "symbol": "Txndc17",
                    "source": [
                        "Pou5f1",
                        "Cebpb",
                        "Junb",
                        "Trp53",
                        "Jun",
                        "Sox2",
                        "Ybx1",
                        "Hdac2",
                        "Smc3",
                        "Smarca5",
                        "Sox4"
                    ],
                    "target": [],
                    "expression_sum": {
                        "group1": 4.0
                    },
                    "uniprot_ids": [
                        "Q9CQM5"
                    ]
                },
                "Tyms": {
                    "id": "Tyms",
                    "type": "Gene",
                    "symbol": "Tyms",
                    "source": [
                        "Pou5f1",
                        "Nfib",
                        "Junb",
                        "Fos",
                        "Jun",
                        "Nanog",
                        "Jund",
                        "Twist2",
                        "Cebpb",
                        "Smc3"
                    ],
                    "target": [],
                    "expression_sum": {
                        "group1": 1.0
                    },
                    "uniprot_ids": [
                        "P07607",
                        "A0A0G2JGG2",
                        "A0A0G2JF31",
                        "A0A0G2JGF0",
                        "D6RCW9",
                        "Q544L2",
                        "A0A0G2JF03",
                        "Q8C2H6",
                        "Q9D0H1",
                        "Q8VDV6",
                        "Q8C2R3"
                    ]
                },
                "Ubald2": {
                    "id": "Ubald2",
                    "type": "Gene",
                    "symbol": "Ubald2",
                    "source": [
                        "Tcf4",
                        "Pou5f1",
                        "Foxp1",
                        "Nfib",
                        "Junb",
                        "Jun",
                        "Sox2",
                        "Hes1",
                        "Nanog",
                        "Jund",
                        "Twist2",
                        "Cebpb",
                        "Sox4"
                    ],
                    "target": [],
                    "expression_sum": {
                        "group1": 1.0
                    },
                    "uniprot_ids": [
                        "Q8BQH4",
                        "Q14A52"
                    ]
                },
                "Ubap2l": {
                    "id": "Ubap2l",
                    "type": "Gene",
                    "symbol": "Ubap2l",
                    "source": [
                        "Tcf4",
                        "Pou5f1",
                        "Foxp1",
                        "Cebpb",
                        "Nfib",
                        "Junb",
                        "Jun",
                        "Tfcp2l1",
                        "Twist2",
                        "Hdac2"
                    ],
                    "target": [],
                    "expression_sum": {
                        "group1": 1.0
                    },
                    "uniprot_ids": [
                        "Q80X50",
                        "Q3TSB0",
                        "A0A0G2JDV6",
                        "Q8BKR4",
                        "Q8BJ53",
                        "A0A0G2JE24",
                        "Q8BZ69",
                        "A0A0G2JFN7",
                        "A0A0G2JDT1",
                        "A0A0G2JEC6",
                        "Q80U73",
                        "A0A0H2UH17",
                        "A0A0G2JG47",
                        "Q812D4",
                        "A0A0G2JGD0"
                    ]
                },
                "Ube2d2a": {
                    "id": "Ube2d2a",
                    "type": "Gene",
                    "symbol": "Ube2d2a",
                    "source": [
                        "Tcf4",
                        "Pou5f1",
                        "Foxp1",
                        "Cebpb",
                        "Hmga2",
                        "Nfib",
                        "Atf5",
                        "Eno1",
                        "Junb",
                        "Fos",
                        "Id2",
                        "Jun",
                        "Sox2",
                        "Jund",
                        "Hdac2",
                        "Smarca5",
                        "Sox4"
                    ],
                    "target": [],
                    "expression_sum": {
                        "group1": 3.0
                    },
                    "uniprot_ids": [
                        "P62838",
                        "Q3UT95",
                        "A0A494BBD7",
                        "A0A494BA56",
                        "A0A494BAN1"
                    ]
                },
                "Ube2l3": {
                    "id": "Ube2l3",
                    "type": "Gene",
                    "symbol": "Ube2l3",
                    "source": [
                        "Tcf4",
                        "Pou5f1",
                        "Cebpb",
                        "Nfib",
                        "Junb",
                        "Fos",
                        "Jun",
                        "Sox2",
                        "Nanog",
                        "Jund",
                        "Twist2",
                        "Hdac2",
                        "Smarca5"
                    ],
                    "target": [],
                    "expression_sum": {
                        "group1": 4.0
                    },
                    "uniprot_ids": [
                        "P68037",
                        "Q561N4",
                        "A0A338P702",
                        "A0A338P724",
                        "A0A338P6L1",
                        "A0A338P7E5",
                        "A0A338P786",
                        "Q3TIH9",
                        "Q3U7T7",
                        "Q3TW19"
                    ]
                },
                "Ube2n": {
                    "id": "Ube2n",
                    "type": "Gene",
                    "symbol": "Ube2n",
                    "source": [
                        "Tcf4",
                        "Pou5f1",
                        "Foxp1",
                        "Cebpb",
                        "Nfib",
                        "Junb",
                        "Fos",
                        "Id2",
                        "Jun",
                        "Sox2",
                        "Hes1",
                        "Nanog",
                        "Jund",
                        "Twist2",
                        "Hdac2",
                        "Smc3",
                        "Smarca5",
                        "Sox4"
                    ],
                    "target": [],
                    "expression_sum": {
                        "group1": 3.0
                    },
                    "uniprot_ids": [
                        "P61089",
                        "A2RTT4",
                        "A0A1W2P7Z3"
                    ]
                },
                "Ube2s": {
                    "id": "Ube2s",
                    "type": "Gene",
                    "symbol": "Ube2s",
                    "source": [
                        "Pou5f1",
                        "Foxp1",
                        "Cebpb",
                        "Nfib",
                        "Junb",
                        "Id2",
                        "Jun",
                        "Sox2",
                        "Hes1",
                        "Nanog",
                        "Jund",
                        "Twist2",
                        "Hdac2",
                        "Zfp57"
                    ],
                    "target": [],
                    "expression_sum": {
                        "group1": 6.0
                    },
                    "uniprot_ids": [
                        "Q921J4",
                        "A0A0U1RQ22",
                        "A0A0U1RQ75",
                        "A0A0U1RQ37"
                    ]
                },
                "Ube2v2": {
                    "id": "Ube2v2",
                    "type": "Gene",
                    "symbol": "Ube2v2",
                    "source": [
                        "Tcf4",
                        "Pou5f1",
                        "Foxp1",
                        "Cebpb",
                        "Nfib",
                        "Junb",
                        "Fos",
                        "Jun",
                        "Sox2",
                        "Ybx1",
                        "Hes1",
                        "Nanog",
                        "Jund",
                        "Twist2",
                        "Hdac2",
                        "Smarca5"
                    ],
                    "target": [],
                    "expression_sum": {
                        "group1": 1.0
                    },
                    "uniprot_ids": [
                        "Q9D2M8",
                        "A6X925",
                        "Q4VBX4",
                        "B2KF55"
                    ]
                },
                "Ubl5": {
                    "id": "Ubl5",
                    "type": "Gene",
                    "symbol": "Ubl5",
                    "source": [
                        "Pou5f1",
                        "Foxp1",
                        "Cebpb",
                        "Junb",
                        "Sox2",
                        "Nanog",
                        "Twist2",
                        "Hdac2",
                        "Smarca5",
                        "Sox4"
                    ],
                    "target": [],
                    "expression_sum": {
                        "group1": 5.0
                    },
                    "uniprot_ids": [
                        "Q9EPV8",
                        "E0CYW1",
                        "E0CY38",
                        "E0CY91",
                        "E0CZB3"
                    ]
                },
                "Ubxn1": {
                    "id": "Ubxn1",
                    "type": "Gene",
                    "symbol": "Ubxn1",
                    "source": [
                        "Tcf4",
                        "Pou5f1",
                        "Tfcp2l1",
                        "Nfib",
                        "Junb",
                        "Jun",
                        "Sox2",
                        "Hes1",
                        "Nanog",
                        "Jund",
                        "Twist2",
                        "Cebpb",
                        "Mybl2"
                    ],
                    "target": [],
                    "expression_sum": {
                        "group1": 2.0
                    },
                    "uniprot_ids": [
                        "Q922Y1",
                        "A0A498WFS2"
                    ]
                },
                "Uck2": {
                    "id": "Uck2",
                    "type": "Gene",
                    "symbol": "Uck2",
                    "source": [
                        "Pou5f1",
                        "Hmga2",
                        "Jun",
                        "Sox2",
                        "Nanog",
                        "Twist2",
                        "Cebpb"
                    ],
                    "target": [],
                    "expression_sum": {
                        "group1": 0.0
                    },
                    "uniprot_ids": [
                        "Q99PM9",
                        "Q543C2",
                        "Q8C476",
                        "A0A0B4J1E5",
                        "A0A0A6YVQ3",
                        "A0A0A6YXG9",
                        "A0A0A6YX11",
                        "A0A0A6YXW7",
                        "Q99KT8"
                    ]
                },
                "Ufc1": {
                    "id": "Ufc1",
                    "type": "Gene",
                    "symbol": "Ufc1",
                    "source": [
                        "Jun",
                        "Cebpb",
                        "Pou5f1",
                        "Sox2"
                    ],
                    "target": [],
                    "expression_sum": {
                        "group1": 1.0
                    },
                    "uniprot_ids": [
                        "Q9CR09",
                        "M0QWS4"
                    ]
                },
                "Umps": {
                    "id": "Umps",
                    "type": "Gene",
                    "symbol": "Umps",
                    "source": [
                        "Pou5f1",
                        "Junb",
                        "Fos",
                        "Jun",
                        "Sox2",
                        "Nanog",
                        "Jund",
                        "Cebpb"
                    ],
                    "target": [],
                    "expression_sum": {
                        "group1": 0.0
                    },
                    "uniprot_ids": [
                        "P13439",
                        "Q3TVV7",
                        "Q544K9",
                        "D6RJ62"
                    ]
                },
                "Uqcc2": {
                    "id": "Uqcc2",
                    "type": "Gene",
                    "symbol": "Uqcc2",
                    "source": [
                        "Pou5f1",
                        "Hmga2",
                        "Cebpb",
                        "Nfib",
                        "Junb",
                        "Fos",
                        "Jun",
                        "Id2",
                        "Trp53",
                        "Jund",
                        "Twist2",
                        "Hdac2",
                        "Smc3",
                        "Smarca5",
                        "Sox4"
                    ],
                    "target": [],
                    "expression_sum": {
                        "group1": 4.0
                    },
                    "uniprot_ids": [
                        "Q9CQY6",
                        "D3Z4D6",
                        "D3Z4C9"
                    ]
                },
                "Uqcc3": {
                    "id": "Uqcc3",
                    "type": "Gene",
                    "symbol": "Uqcc3",
                    "source": [
                        "Pou5f1",
                        "Foxp1",
                        "Fos",
                        "Sox2",
                        "Nanog",
                        "Twist2",
                        "Cebpb",
                        "Sox4"
                    ],
                    "target": [],
                    "expression_sum": {
                        "group1": 0.0
                    },
                    "uniprot_ids": [
                        "Q8K2T4",
                        "Q3V2E3"
                    ]
                },
                "Uqcr10": {
                    "id": "Uqcr10",
                    "type": "Gene",
                    "symbol": "Uqcr10",
                    "source": [
                        "Pou5f1",
                        "Foxp1",
                        "Hmga2",
                        "Arf4",
                        "Junb",
                        "Fos",
                        "Jun",
                        "Sox2",
                        "Tbx3",
                        "Nanog",
                        "Jund",
                        "Twist2",
                        "Cebpb"
                    ],
                    "target": [],
                    "expression_sum": {
                        "group1": 5.0
                    },
                    "uniprot_ids": [
                        "Q8R1I1",
                        "Q5NCJ9"
                    ]
                },
                "Uqcr11": {
                    "id": "Uqcr11",
                    "type": "Gene",
                    "symbol": "Uqcr11",
                    "source": [
                        "Tcf4",
                        "Pou5f1",
                        "Cebpb",
                        "Nfib",
                        "Junb",
                        "Fos",
                        "Jun",
                        "Sox2",
                        "Nanog",
                        "Tfcp2l1",
                        "Jund",
                        "Twist2",
                        "Hdac2"
                    ],
                    "target": [],
                    "expression_sum": {
                        "group1": 6.0
                    },
                    "uniprot_ids": [
                        "Q9CPX8",
                        "Q3UJV6"
                    ]
                },
                "Uqcrb": {
                    "id": "Uqcrb",
                    "type": "Gene",
                    "symbol": "Uqcrb",
                    "source": [
                        "Pou5f1",
                        "Cebpb",
                        "Nfib",
                        "Junb",
                        "Fos",
                        "Jun",
                        "Sox2",
                        "Nanog",
                        "Jund",
                        "Hdac2"
                    ],
                    "target": [],
                    "expression_sum": {
                        "group1": 10.0
                    },
                    "uniprot_ids": [
                        "Q9D855",
                        "Q9CQB4"
                    ]
                },
                "Uqcrfs1": {
                    "id": "Uqcrfs1",
                    "type": "Gene",
                    "symbol": "Uqcrfs1",
                    "source": [
                        "Tcf4",
                        "Pou5f1",
                        "Foxp1",
                        "Cebpb",
                        "Arf4",
                        "Nfib",
                        "Junb",
                        "Fos",
                        "Jun",
                        "Sox2",
                        "Nanog",
                        "Jund",
                        "Twist2",
                        "Hdac2",
                        "Smc3",
                        "Smarca5"
                    ],
                    "target": [],
                    "expression_sum": {
                        "group1": 2.0
                    },
                    "uniprot_ids": [
                        "Q9CR68"
                    ]
                },
                "Uqcrh": {
                    "id": "Uqcrh",
                    "type": "Gene",
                    "symbol": "Uqcrh",
                    "source": [
                        "Klf2",
                        "Pou5f1",
                        "Foxp1",
                        "Cebpb",
                        "Nfib",
                        "Junb",
                        "Jun",
                        "Sox2",
                        "Nanog",
                        "Tfcp2l1",
                        "Twist2",
                        "Hdac2",
                        "Smc3"
                    ],
                    "target": [],
                    "expression_sum": {
                        "group1": 8.0
                    },
                    "uniprot_ids": [
                        "P99028",
                        "Q9D2Q7",
                        "Q8BMU6"
                    ]
                },
                "Vbp1": {
                    "id": "Vbp1",
                    "type": "Gene",
                    "symbol": "Vbp1",
                    "source": [
                        "Tcf4",
                        "Pou5f1",
                        "Cebpb",
                        "Nfib",
                        "Fos",
                        "Jun",
                        "Nanog",
                        "Jund",
                        "Hdac2"
                    ],
                    "target": [],
                    "expression_sum": {
                        "group1": 1.0
                    },
                    "uniprot_ids": [
                        "P61759",
                        "Q3TIR6",
                        "A3KMJ8"
                    ]
                },
                "Vcp": {
                    "id": "Vcp",
                    "type": "Gene",
                    "symbol": "Vcp",
                    "source": [
                        "Pou5f1",
                        "Cebpb",
                        "Arf4",
                        "Nfib",
                        "Junb",
                        "Fos",
                        "Jun",
                        "Jund",
                        "Twist2",
                        "Hdac2"
                    ],
                    "target": [],
                    "expression_sum": {
                        "group1": 3.0
                    },
                    "uniprot_ids": [
                        "Q01853",
                        "Q8BNF8"
                    ]
                },
                "Vps29": {
                    "id": "Vps29",
                    "type": "Gene",
                    "symbol": "Vps29",
                    "source": [
                        "Pou5f1",
                        "Foxp1",
                        "Cebpb",
                        "Nfib",
                        "Ctcf",
                        "Junb",
                        "Id2",
                        "Trp53",
                        "Ybx1",
                        "Twist2",
                        "Hdac2",
                        "Smc3"
                    ],
                    "target": [],
                    "expression_sum": {
                        "group1": 2.0
                    },
                    "uniprot_ids": [
                        "Q9QZ88",
                        "D3YW98",
                        "H7BXA2",
                        "D6RH43",
                        "D3Z645",
                        "D3YYD5"
                    ]
                },
                "Wdr18": {
                    "id": "Wdr18",
                    "type": "Gene",
                    "symbol": "Wdr18",
                    "source": [
                        "Tcf4",
                        "Pou5f1",
                        "Foxp1",
                        "Junb",
                        "Jun",
                        "Sox2",
                        "Nanog",
                        "Jund",
                        "Twist2",
                        "Cebpb"
                    ],
                    "target": [],
                    "expression_sum": {
                        "group1": 1.0
                    },
                    "uniprot_ids": [
                        "Q4VBE8",
                        "Q8K265",
                        "Q3TQM9"
                    ]
                },
                "Wdr43": {
                    "id": "Wdr43",
                    "type": "Gene",
                    "symbol": "Wdr43",
                    "source": [
                        "Tcf4",
                        "Pou5f1",
                        "Foxp1",
                        "Junb",
                        "Id2",
                        "Jun",
                        "Sox2",
                        "Nanog",
                        "Twist2",
                        "Cebpb"
                    ],
                    "target": [],
                    "expression_sum": {
                        "group1": 0.0
                    },
                    "uniprot_ids": [
                        "Q6ZQL4",
                        "A0A3Q4EGD3",
                        "Q68FC6",
                        "A0A3Q4EHN7"
                    ]
                },
                "Wisp1": {
                    "id": "Wisp1",
                    "type": "Gene",
                    "symbol": "Wisp1",
                    "source": [
                        "Pou5f1",
                        "Cebpb",
                        "Rest",
                        "Ctcf",
                        "Trp53",
                        "Hdac1",
                        "Klf5",
                        "Tbx3",
                        "Zfp57",
                        "Ybx1",
                        "Hdac2",
                        "Smc3"
                    ],
                    "target": [],
                    "expression_sum": {
                        "group1": 2.0
                    },
                    "uniprot_ids": [
                        "O54775",
                        "D3Z6X6",
                        "A0A0R4J1T7",
                        "Q3UFJ5"
                    ]
                },
                "Wls": {
                    "id": "Wls",
                    "type": "Gene",
                    "symbol": "Wls",
                    "source": [
                        "E2f4",
                        "Pou5f1",
                        "Cebpb",
                        "Rest",
                        "Trim28",
                        "Ctcf",
                        "Trp53",
                        "Jun",
                        "Klf5",
                        "Sox2",
                        "Tbx3",
                        "Nanog",
                        "Zfp57",
                        "Hdac2",
                        "Smc3"
                    ],
                    "target": [],
                    "expression_sum": {
                        "group1": 2.0
                    },
                    "uniprot_ids": [
                        "Q6DID7",
                        "A0A0G2JEH4",
                        "Q8CDZ6"
                    ]
                },
                "Ybx1": {
                    "id": "Ybx1",
                    "type": "TF",
                    "symbol": "Ybx1",
                    "source": [
                        "Tcf4",
                        "Pou5f1",
                        "Cebpb",
                        "Nfib",
                        "Junb",
                        "Fos",
                        "Jun",
                        "Sox2",
                        "Tbx3",
                        "Zfp57",
                        "Nanog",
                        "Jund",
                        "Twist2",
                        "Hdac2",
                        "Smc3",
                        "Sox4"
                    ],
                    "target": [
                        "Hsp90aa1",
                        "Arf1",
                        "Dap",
                        "Hp1bp3",
                        "Clcc1",
                        "Ube2j1",
                        "Kif2a",
                        "Dpysl2",
                        "Tmem41b",
                        "Mdfic",
                        "Rbfox2",
                        "Mgat1",
                        "Cd44",
                        "Casc4",
                        "Fis1",
                        "Tead1",
                        "Colgalt1",
                        "AI314180",
                        "Igf1r",
                        "Lpcat4",
                        "Commd9",
                        "Itfg1",
                        "Npr1",
                        "Lims1",
                        "Sucla2",
                        "Ccm2",
                        "Sec13",
                        "Ryk",
                        "Tuba1b",
                        "Gm13051",
                        "Nucb1",
                        "Wisp1",
                        "Slc25a4",
                        "St7l",
                        "Ctsk",
                        "Col12a1",
                        "Calcoco2",
                        "Rpl23a",
                        "Lrrcc1",
                        "Spop",
                        "Map1lc3a",
                        "Ifngr2",
                        "Slc35a1",
                        "Tmem37",
                        "Fxyd5",
                        "Tmem70",
                        "Pik3r1",
                        "Folr1",
                        "Hsd17b12",
                        "Zfand6",
                        "Ntmt1",
                        "Lcorl",
                        "Psmd6",
                        "Cthrc1",
                        "Ctsa",
                        "Runx1",
                        "Lmbrd1",
                        "Pik3ca",
                        "Ttc14",
                        "Csf1",
                        "Hectd1",
                        "Ssrp1",
                        "Smtnl2",
                        "Serinc1",
                        "1700019D03Rik",
                        "Mkln1",
                        "Ugcg",
                        "Ier3ip1",
                        "Rnf187",
                        "mt-Co1",
                        "Pgrmc1",
                        "Anxa8",
                        "Dusp3",
                        "Tagln2",
                        "Dnajc9",
                        "Dpm3",
                        "Ccdc88a",
                        "Calr",
                        "Ptk7",
                        "Fam50a",
                        "Crlf1",
                        "Pdlim7",
                        "Rab18",
                        "Tubb5",
                        "Gm13154",
                        "Tmem120a",
                        "Actn1",
                        "Eif4h",
                        "2810417H13Rik",
                        "Rras2",
                        "Prkag1",
                        "Plod1",
                        "Tcf7l2",
                        "Nr0b1",
                        "Prrx1",
                        "Slc35e4",
                        "Fam101b",
                        "Tars",
                        "Erp44",
                        "Fam98a",
                        "Hmgcs1",
                        "Zwint",
                        "Fip1l1",
                        "Smad1",
                        "Neat1",
                        "Acta2",
                        "Aga",
                        "Ctnnd1",
                        "Ube2r2",
                        "Tgfbi",
                        "Acer3",
                        "Atp2c1",
                        "Wdr89",
                        "Tdgf1",
                        "Sh3glb1",
                        "Strn3",
                        "2310022B05Rik",
                        "Akap9",
                        "Arl6ip5",
                        "Akt1s1",
                        "Agpat4",
                        "Fech",
                        "Mospd1",
                        "Bnip3l",
                        "Atp2b1",
                        "Rit1",
                        "Apoc1",
                        "C1d",
                        "Nktr",
                        "Col5a1",
                        "Tspan3",
                        "Ctgf",
                        "Bgn",
                        "Col4a2",
                        "Klf6",
                        "Dld",
                        "Pcolce",
                        "Lysmd3",
                        "Ralb",
                        "Gnai3",
                        "Rasa1",
                        "Myadm",
                        "Timp2",
                        "Crxos",
                        "Bex4",
                        "Rab11b",
                        "Selo",
                        "Ahnak2",
                        "Psmc3",
                        "Cdc16",
                        "Sec62",
                        "Rps12",
                        "H2afy2",
                        "Gmps",
                        "Rbbp7",
                        "Gm6483",
                        "Rps27",
                        "Msrb3",
                        "Maged1",
                        "Tmem164",
                        "Tspan31",
                        "2610002M06Rik",
                        "Cfap36",
                        "Arpc1b",
                        "Col3a1",
                        "Cyr61",
                        "Eif3l",
                        "Rab14",
                        "Serpinh1",
                        "Ahsa2",
                        "Atp6v1g1",
                        "Gsk3b",
                        "Fgfr1",
                        "Arl8b",
                        "Tnfrsf23",
                        "Smim3",
                        "Acap2",
                        "Mnat1",
                        "Pitpnb",
                        "BC005537",
                        "Rbms2",
                        "Tmem165",
                        "Matr3",
                        "Ociad1",
                        "1700123O20Rik",
                        "Dpysl3",
                        "Mybl2",
                        "Mycbp",
                        "Ddost",
                        "Hcfc1r1",
                        "Sptbn1",
                        "Npdc1",
                        "Sertad2",
                        "Ap3s1",
                        "Ccdc50",
                        "Jkamp",
                        "Wwp1",
                        "Yipf5",
                        "Ncam1",
                        "Wbscr17",
                        "Dbn1",
                        "Bicd2",
                        "Hoxa5",
                        "Cdc42ep1",
                        "Pdia4",
                        "Saraf",
                        "Sept7",
                        "Srp14",
                        "Ccdc109b",
                        "Mmadhc",
                        "Atp5b",
                        "Actg1",
                        "Rcn2",
                        "Tsg101",
                        "Ier5",
                        "Mob4",
                        "Id1",
                        "Csnk2b",
                        "Pja2",
                        "Prickle1",
                        "2010111I01Rik",
                        "Dynlrb1",
                        "Hspb1",
                        "Atf4",
                        "Plekhh2",
                        "Synpo",
                        "Mcfd2",
                        "Col1a2",
                        "Tcaf1",
                        "Scd1",
                        "Stt3a",
                        "Atp6v0b",
                        "F2r",
                        "Pak2",
                        "Abhd8",
                        "Ak1",
                        "Cxx1a",
                        "Itgb1",
                        "Cd109",
                        "Boc",
                        "Fam204a",
                        "Amfr",
                        "Kmt2e",
                        "Klhdc2",
                        "Fabp5",
                        "Chmp4b",
                        "Gns",
                        "Soat1",
                        "Med13",
                        "Cd81",
                        "Vamp3",
                        "Tab2",
                        "Cyp51",
                        "Tpp2",
                        "Bdnf",
                        "Plod3",
                        "Pdgfrl",
                        "Fuca1",
                        "Tbpl1",
                        "Ift20",
                        "Anxa2",
                        "Vmp1",
                        "Ikbip",
                        "mt-Nd4",
                        "Crip2",
                        "Mycbp2",
                        "Arhgef2",
                        "Basp1",
                        "Spg20",
                        "1700020I14Rik",
                        "Wdr1",
                        "Tnc",
                        "Ube2b",
                        "Gpat4",
                        "Appl1",
                        "Ano6",
                        "Adamts5",
                        "Dnm3os",
                        "Adamts1",
                        "Slc43a3",
                        "Rbbp8",
                        "Myg1",
                        "Tpm1",
                        "Rgs4",
                        "Zfpl1",
                        "Stk17b",
                        "Ifi27",
                        "Lima1",
                        "Tank",
                        "Cct5",
                        "Uba1",
                        "Emd",
                        "1110004F10Rik",
                        "Tex261",
                        "Il6st",
                        "Myeov2",
                        "Lztr1",
                        "Unc50",
                        "Ercc1",
                        "Mcts1",
                        "Mxd4",
                        "Pdgfa",
                        "Bola3",
                        "Tmem50a",
                        "Vcl",
                        "Tmod3",
                        "Slc50a1",
                        "Eif3m",
                        "Capsl",
                        "Ppp2r1a",
                        "Bbip1",
                        "Xrn2",
                        "Smurf2",
                        "2310009B15Rik",
                        "Zfp330",
                        "Acbd3",
                        "Prdx6",
                        "Ufsp2",
                        "Far1",
                        "Lzic",
                        "Serpine1",
                        "H2-D1",
                        "Alg5",
                        "Gamt",
                        "Crabp1",
                        "Ifitm1",
                        "Afap1",
                        "Cd63",
                        "Lyrm2",
                        "Elovl5",
                        "Cdc37",
                        "Nptn",
                        "Hebp1",
                        "S100a11",
                        "Eef1a1",
                        "Sirt2",
                        "Irx3",
                        "Maged2",
                        "Gm5093",
                        "Wsb1",
                        "Ctsl",
                        "Prkca",
                        "Cox6a1",
                        "Rab5a",
                        "Slk",
                        "Ap2a2",
                        "Cops2",
                        "Tnrc18",
                        "Pold4",
                        "Pard3",
                        "Tspan5",
                        "Ndel1",
                        "Cav1",
                        "Mrps6",
                        "Prosc",
                        "Efr3a",
                        "mt-Co2",
                        "Sgcb",
                        "Uso1",
                        "Srsf10",
                        "Tln1",
                        "Cul3",
                        "Smchd1",
                        "Oaf",
                        "Ak3",
                        "Ostf1",
                        "Ndn",
                        "Ube2v2",
                        "Uba52",
                        "Eno1",
                        "Atp5d",
                        "Mt2",
                        "Eif3h",
                        "Fbln5",
                        "Acadl",
                        "Thoc2",
                        "Scoc",
                        "Cmpk1",
                        "1700061G19Rik",
                        "Figf",
                        "Btg1",
                        "Lrrc58",
                        "Fn1",
                        "Hes1",
                        "Cpsf2",
                        "Nenf",
                        "Polr3k",
                        "Rps9",
                        "Zfp42",
                        "Mrpl30",
                        "Myo1b",
                        "Rpp25",
                        "Bod1l",
                        "Malat1",
                        "mt-Nd4l",
                        "Gnai2",
                        "Tmem176b",
                        "Ap3d1",
                        "Eif4a1",
                        "Mfap2",
                        "Antxr1",
                        "Arcn1",
                        "Ctsd",
                        "Ndufc2",
                        "Borcs7",
                        "Fhl2",
                        "Elf2",
                        "Ndufa12",
                        "Krcc1",
                        "Adam19",
                        "Pla2g1b",
                        "Il1rl1",
                        "Atxn10",
                        "Ctsh",
                        "Atp6v0e",
                        "Cnih4",
                        "Medag",
                        "Adk",
                        "Ube2f",
                        "Por",
                        "Pcbp4",
                        "Prkra",
                        "Nap1l4",
                        "Tmem59",
                        "Ap1m1",
                        "Aspn",
                        "Stard4",
                        "Spcs3",
                        "Hnrnpr",
                        "Rnf166",
                        "Sav1",
                        "Gm26917",
                        "Tmbim4",
                        "Actr10",
                        "Irak1bp1",
                        "Arpc3",
                        "Zmynd11",
                        "Akr1b8",
                        "Scp2",
                        "Arl1",
                        "Arpc1a",
                        "Sep15",
                        "Arhgap28",
                        "Clptm1",
                        "Mlec",
                        "Atf5",
                        "Leprot",
                        "Cdc42",
                        "Npc2",
                        "Rnf217",
                        "Mvk",
                        "Ptbp3",
                        "Tmed5",
                        "Suv39h1",
                        "Uhrf1bp1l",
                        "Eef2",
                        "Asah1",
                        "Hspa5",
                        "Rnh1",
                        "Rrbp1",
                        "Actr3",
                        "Slit3",
                        "Tax1bp1",
                        "Pvrl2",
                        "Tmsb4x",
                        "Camk2g",
                        "Dnajc10",
                        "Gapdh",
                        "Exoc4",
                        "Adgre5",
                        "Arl3",
                        "Bex1",
                        "Mpc1",
                        "Actr1b",
                        "Gstm5",
                        "Tm2d2",
                        "Sars",
                        "Lmod1",
                        "Flnb",
                        "Yaf2",
                        "Ap2m1",
                        "Copb2",
                        "Smim14",
                        "Khdrbs1",
                        "Tmf1",
                        "B230219D22Rik",
                        "Rpl6l",
                        "Acot7",
                        "Ppp3ca",
                        "Prkcdbp",
                        "Col11a1",
                        "Itgb5",
                        "E130012A19Rik",
                        "Btbd1",
                        "Cct8",
                        "Mpc2",
                        "Copz2",
                        "Nfat5",
                        "Ptp4a1",
                        "Lsp1",
                        "Bmp1",
                        "Gsn",
                        "Tubb6",
                        "Ccny",
                        "Vma21",
                        "Cited2",
                        "N4bp3",
                        "Cap1",
                        "Hoxa9",
                        "Eva1b",
                        "Prdx4",
                        "Jam2",
                        "Eif4g2",
                        "Nudt18",
                        "Aes",
                        "mt-Nd1",
                        "Twist1",
                        "Desi2",
                        "2610305D13Rik",
                        "Trim71",
                        "Tceal8",
                        "Lhfp",
                        "Rbm3",
                        "Ankrd17",
                        "Ets1",
                        "Vps29",
                        "Parva",
                        "Tmem132a",
                        "Foxd3",
                        "Prkcsh",
                        "Rad23b",
                        "mt-Co3",
                        "Cyfip1",
                        "Coq10b",
                        "Tra2a",
                        "Cdh2",
                        "Rab11a",
                        "Sdf4",
                        "Anxa5",
                        "Aco2",
                        "Eif4g1",
                        "Anxa6",
                        "Mtch1",
                        "Rhoa",
                        "Reep3",
                        "Tusc3",
                        "Praf2",
                        "Ttc3",
                        "Shisa5",
                        "Ccdc80",
                        "Psmd9",
                        "Uba3",
                        "Caprin1",
                        "Kcnq1ot1",
                        "Kdelr2",
                        "Pmp22",
                        "Abhd5",
                        "Srsf11",
                        "Baz1a",
                        "Tmem9b",
                        "Hmgb3",
                        "Ssr4",
                        "Mapk1ip1l",
                        "Nid1",
                        "Ykt6",
                        "Fgfr1op2",
                        "Atp6ap2",
                        "Sqstm1",
                        "Lman1",
                        "Msmo1",
                        "Fyttd1",
                        "Vcam1",
                        "Arpc2",
                        "Mageh1",
                        "Fam25c",
                        "Mrpl54",
                        "Cct2",
                        "Prelid1",
                        "Ripk3",
                        "1110046J04Rik",
                        "Yae1d1",
                        "Phlda3",
                        "Trip6",
                        "Sept11",
                        "Spag9",
                        "Romo1",
                        "Ddx6",
                        "Tpm2",
                        "Eif1ax",
                        "Bzw1",
                        "Sdc4",
                        "Metrnl",
                        "Msl3",
                        "Mgst1",
                        "Ubc",
                        "Lman2",
                        "Prpf40a",
                        "0610011F06Rik",
                        "Cdc42ep3",
                        "Zfp560",
                        "Golim4",
                        "Mpp1",
                        "Fam220a",
                        "Gm5449",
                        "Serpina3g",
                        "Vasn",
                        "Pafah1b1",
                        "Bloc1s2",
                        "Ssbp3",
                        "Myc",
                        "Rpl27",
                        "Psap",
                        "Rbms1",
                        "P4hb",
                        "Scd2",
                        "Dlk1",
                        "Map1b",
                        "Rab34",
                        "Tvp23b",
                        "Bsg",
                        "Arl8a",
                        "Dync1i2",
                        "Qk",
                        "Rnase4",
                        "Fas",
                        "4933434E20Rik",
                        "Camk2d",
                        "Txndc17",
                        "Vgll3",
                        "mt-Cytb",
                        "Cyba",
                        "Sclt1",
                        "Stard3nl",
                        "Gdf3",
                        "Gsto1",
                        "Frmd6",
                        "Cers2",
                        "Rab28",
                        "H1f0",
                        "Ptprd",
                        "Vcan",
                        "Csnk1d",
                        "Sparc",
                        "Sept2",
                        "Abracl",
                        "Cops6",
                        "Serpinb6a",
                        "Aldoa",
                        "Pth1r",
                        "Tagln",
                        "Ctbp1",
                        "4921524J17Rik",
                        "Psmd13",
                        "Slc35b4",
                        "Anapc4",
                        "Selm",
                        "Mast4",
                        "Churc1",
                        "Zfyve21",
                        "Hnrnph2",
                        "Esd",
                        "Atxn7l3b",
                        "Csk",
                        "Igfbp6",
                        "Comt",
                        "En1",
                        "Vps36",
                        "Runx1t1",
                        "Lamp1",
                        "Lama4",
                        "Crim1",
                        "Actr1a",
                        "Lamtor5",
                        "Ndufa13",
                        "Sat1",
                        "Ssb",
                        "Gpr180",
                        "Zfp91",
                        "Atp5o",
                        "Mapkapk2",
                        "Gkap1",
                        "Sema3a",
                        "Tubb2a",
                        "Rrm2",
                        "Gm13242",
                        "Brcc3",
                        "Capns1",
                        "Itm2b",
                        "Pdia3",
                        "Ccdc102a",
                        "Chmp5",
                        "Smad7",
                        "Txndc5",
                        "Ptms",
                        "Mid1ip1",
                        "Osr1",
                        "Ginm1",
                        "Vezf1",
                        "Chmp2b",
                        "Ccar1",
                        "St5",
                        "Mospd2",
                        "Sfpq",
                        "Abcg2",
                        "Smap1",
                        "Cd24a",
                        "Ptpn11",
                        "Lipe",
                        "Tnfrsf12a",
                        "Chid1",
                        "Mdh2",
                        "Tulp4",
                        "Elovl1",
                        "Etfa",
                        "Phgdh",
                        "Efna5",
                        "Hsp90b1",
                        "Mtpn",
                        "Litaf",
                        "Anxa1",
                        "Herpud1",
                        "Prkar1a",
                        "Timp1",
                        "Bmpr2",
                        "Rap2a",
                        "Lrp1",
                        "Ddit4l",
                        "Vps4a",
                        "Tuba1a",
                        "Ndufa9",
                        "Scfd1",
                        "Commd3",
                        "Cnn2",
                        "Atp6v0d1",
                        "Ubqln2",
                        "Ppp1r18",
                        "Pcyt1a",
                        "Amotl1",
                        "Fst",
                        "Lasp1",
                        "Tia1",
                        "Zfp637",
                        "Tmem167",
                        "Gpr108",
                        "2410141K09Rik",
                        "Gpi1",
                        "Tcf12",
                        "Nadk",
                        "Dync1li2",
                        "Cct4",
                        "Igfbp7",
                        "Decr1",
                        "Rpl23a-ps3",
                        "Gnaq",
                        "Adm",
                        "Cdkn1a",
                        "2200002D01Rik",
                        "Aig1",
                        "Csde1",
                        "Chd9",
                        "AY036118",
                        "Pls3",
                        "Fstl1",
                        "Rhod",
                        "Zfp36l2",
                        "Prkar2b",
                        "Phc2",
                        "Ifitm3",
                        "Fbn1",
                        "Wnk1",
                        "Asap1",
                        "B3galnt1",
                        "Mef2a",
                        "Psmc2",
                        "Cd164",
                        "Has2",
                        "Ndufa10",
                        "Atp6ap1",
                        "Lztfl1",
                        "Eif3i",
                        "Anln",
                        "Gpc1",
                        "Gorasp2",
                        "Htatsf1",
                        "Epb41l4a",
                        "Bag1",
                        "Rpn2",
                        "Errfi1",
                        "Josd2",
                        "Tmem33",
                        "Manf",
                        "Dctn2",
                        "Arhgdib",
                        "Memo1",
                        "Rrm1",
                        "2610001J05Rik",
                        "Hsd17b14",
                        "Ehd1",
                        "Maoa",
                        "Lefty2",
                        "Cstb",
                        "Gm10260",
                        "Clptm1l",
                        "Fads3",
                        "Ccng1",
                        "Asph",
                        "Tsn",
                        "Ctxn1",
                        "Ptp4a2",
                        "Txnl1",
                        "Mesdc2",
                        "Emc3",
                        "Fbxo15",
                        "Arhgdia",
                        "Mxra7",
                        "Myl12a",
                        "Ndufb6",
                        "Gm9493",
                        "Rer1",
                        "Spats2l",
                        "Cdkn2b",
                        "Anapc16",
                        "Ddx3y",
                        "Acat1",
                        "Cald1",
                        "Pigp",
                        "Zdhhc3",
                        "Ppp2r5e",
                        "Fau",
                        "Ybx3",
                        "Sema3c",
                        "mt-Atp6",
                        "Akt1",
                        "Bnip2",
                        "Rbm7",
                        "Sri",
                        "Clic1",
                        "Tsen34",
                        "Got2",
                        "Bcam",
                        "Gnas",
                        "Aebp1",
                        "Emc7",
                        "Ept1",
                        "Calu",
                        "Cinp",
                        "Gm7325",
                        "Rbpms2",
                        "Rgmb",
                        "Smim15",
                        "Cox4i1",
                        "Rps18-ps3",
                        "Tmed9",
                        "Gpx7",
                        "Myl6",
                        "Cers5",
                        "Fads1",
                        "Sepw1",
                        "Pbrm1",
                        "Hspa8",
                        "Tmem214",
                        "Tnfaip1",
                        "Ccl7",
                        "Laptm4a",
                        "Pphln1",
                        "Chic2",
                        "Gpx4",
                        "Senp6",
                        "Ntan1",
                        "Bet1l",
                        "Scaf11",
                        "Fam92a",
                        "Grip2",
                        "Cryzl1",
                        "Pdcl3",
                        "Atg3",
                        "Bin1",
                        "Nek7",
                        "Cfl2",
                        "Ogn"
                    ],
                    "expression_sum": {
                        "group1": 35.0
                    },
                    "uniprot_ids": [
                        "P62960",
                        "Q3UBT1",
                        "Q71V06",
                        "Q8BRJ5",
                        "Q60950",
                        "Q60951",
                        "A2BGG7",
                        "Q810K5"
                    ]
                },
                "Ybx3": {
                    "id": "Ybx3",
                    "type": "Gene",
                    "symbol": "Ybx3",
                    "source": [
                        "Pou5f1",
                        "Foxp1",
                        "Cebpb",
                        "Hmga2",
                        "Jun",
                        "Ybx1",
                        "Hes1",
                        "Twist2",
                        "Hdac2"
                    ],
                    "target": [],
                    "expression_sum": {
                        "group1": 2.0
                    },
                    "uniprot_ids": [
                        "Q9JKB3",
                        "Q8BPG0",
                        "Q68G78",
                        "Q61478"
                    ]
                },
                "Ythdc1": {
                    "id": "Ythdc1",
                    "type": "Gene",
                    "symbol": "Ythdc1",
                    "source": [
                        "Tcf4",
                        "Pou5f1",
                        "Foxp1",
                        "Cebpb",
                        "Nfib",
                        "Junb",
                        "Jun",
                        "Sox2",
                        "Hes1",
                        "Nanog",
                        "Jund",
                        "Twist2",
                        "Hdac2",
                        "Sox4"
                    ],
                    "target": [],
                    "expression_sum": {
                        "group1": 0.0
                    },
                    "uniprot_ids": [
                        "E9Q5K9",
                        "Q8C4W4",
                        "D6RG95"
                    ]
                },
                "Ywhab": {
                    "id": "Ywhab",
                    "type": "Gene",
                    "symbol": "Ywhab",
                    "source": [
                        "Tcf4",
                        "Pou5f1",
                        "Cebpb",
                        "Rest",
                        "Arf4",
                        "Ctcf",
                        "Junb",
                        "Trp53",
                        "Jun",
                        "Hes1",
                        "Hdac2",
                        "Smarca5"
                    ],
                    "target": [],
                    "expression_sum": {
                        "group1": 3.0
                    },
                    "uniprot_ids": [
                        "Q9CQV8",
                        "A2A5N2",
                        "A2A5N1"
                    ]
                },
                "Zfp207": {
                    "id": "Zfp207",
                    "type": "Gene",
                    "symbol": "Zfp207",
                    "source": [
                        "Klf6",
                        "Tcf4",
                        "Pou5f1",
                        "Foxp1",
                        "Nfib",
                        "Junb",
                        "Fos",
                        "Jun",
                        "Jund",
                        "Twist2",
                        "Cebpb",
                        "Sox4"
                    ],
                    "target": [],
                    "expression_sum": {
                        "group1": 1.0
                    },
                    "uniprot_ids": [
                        "Q9JMD0",
                        "Q8CCB2",
                        "M0QWF0",
                        "B1AQG7"
                    ]
                },
                "Zfp428": {
                    "id": "Zfp428",
                    "type": "Gene",
                    "symbol": "Zfp428",
                    "source": [
                        "Klf2",
                        "Pou5f1",
                        "Junb",
                        "Fos",
                        "Jun",
                        "Nanog",
                        "Jund",
                        "Twist2",
                        "Cebpb",
                        "Sox4"
                    ],
                    "target": [],
                    "expression_sum": {
                        "group1": 0.0
                    },
                    "uniprot_ids": [
                        "Q8C1M2",
                        "H3BL05",
                        "Q8BV38",
                        "H3BLG0",
                        "H3BLD9"
                    ]
                },
                "Zmat2": {
                    "id": "Zmat2",
                    "type": "Gene",
                    "symbol": "Zmat2",
                    "source": [
                        "Pou5f1",
                        "Nfib",
                        "Junb",
                        "Fos",
                        "Jun",
                        "Sox2",
                        "Nanog",
                        "Jund",
                        "Twist2",
                        "Cebpb"
                    ],
                    "target": [],
                    "expression_sum": {
                        "group1": 1.0
                    },
                    "uniprot_ids": [
                        "Q9CPW7"
                    ]
                },
                "Znrd1": {
                    "id": "Znrd1",
                    "type": "Gene",
                    "symbol": "Znrd1",
                    "source": [
                        "Tcf4",
                        "Pou5f1",
                        "Nfib",
                        "Junb",
                        "Fos",
                        "Jun",
                        "Id2",
                        "Sox2",
                        "Nanog",
                        "Jund",
                        "Twist2",
                        "Cebpb"
                    ],
                    "target": [],
                    "expression_sum": {
                        "group1": 1.0
                    },
                    "uniprot_ids": [
                        "Q791N7",
                        "G3UXD3"
                    ]
                },
                "l7Rn6": {
                    "id": "l7Rn6",
                    "type": "Gene",
                    "symbol": "l7Rn6",
                    "source": [
                        "Pou5f1",
                        "Nfib",
                        "Junb",
                        "Fos",
                        "Jun",
                        "Sox2",
                        "Jund",
                        "Twist2",
                        "Cebpb"
                    ],
                    "target": [],
                    "expression_sum": {
                        "group1": 1.0
                    }
                },
                "mt-Co2": {
                    "id": "mt-Co2",
                    "type": "Gene",
                    "symbol": "mt-Co2",
                    "source": [
                        "Pou5f1",
                        "Foxp1",
                        "Hmga2",
                        "Junb",
                        "Trp53",
                        "Ybx1",
                        "Cebpb",
                        "Smc3"
                    ],
                    "target": [],
                    "expression_sum": {
                        "group1": 42.0
                    },
                    "uniprot_ids": [
                        "P00405",
                        "Q7JCZ1"
                    ]
                },
                "mt-Nd3": {
                    "id": "mt-Nd3",
                    "type": "Gene",
                    "symbol": "mt-Nd3",
                    "source": [
                        "Pou5f1",
                        "Cebpb",
                        "Fos",
                        "Jund",
                        "Hdac2"
                    ],
                    "target": [],
                    "expression_sum": {
                        "group1": 3.0
                    },
                    "uniprot_ids": [
                        "P03899",
                        "Q7GIP5"
                    ]
                },
                "Ctcf": {
                    "id": "Ctcf",
                    "type": "TF",
                    "symbol": "Ctcf",
                    "source": [
                        "Tfcp2l1",
                        "Pou5f1",
                        "Foxp1",
                        "Junb",
                        "Id2",
                        "Jun",
                        "Sox2",
                        "Hes1",
                        "Nanog",
                        "Jund",
                        "Cebpb",
                        "Sox4"
                    ],
                    "target": [
                        "Arf1",
                        "Dap",
                        "Sar1a",
                        "Tpm4",
                        "Cd44",
                        "Myh9",
                        "Thbs1",
                        "Lims1",
                        "Sec13",
                        "Tuba1b",
                        "Wisp1",
                        "Slc25a4",
                        "Tspan4",
                        "Col12a1",
                        "Lmna",
                        "Cthrc1",
                        "Pck2",
                        "Rnf187",
                        "Lgals3",
                        "mt-Co1",
                        "Pgrmc1",
                        "Tagln2",
                        "Rps15a",
                        "Rexo2",
                        "Calr",
                        "Pdlim7",
                        "Tubb5",
                        "Mfge8",
                        "Mbnl2",
                        "Canx",
                        "Actn1",
                        "B2m",
                        "Slc25a3",
                        "Psat1",
                        "2810417H13Rik",
                        "Gdi2",
                        "Nr0b1",
                        "Prrx1",
                        "Neat1",
                        "Acta2",
                        "Myh10",
                        "Nanog",
                        "Ola1",
                        "Ube2r2",
                        "Tgfbi",
                        "Timp3",
                        "Gemin7",
                        "Akr1a1",
                        "Tdgf1",
                        "Sh3glb1",
                        "Atp2b1",
                        "Mapre1",
                        "Cisd2",
                        "Mylpf",
                        "Nktr",
                        "Col5a1",
                        "Tspan3",
                        "Bgn",
                        "Capza2",
                        "Klf6",
                        "Pcolce",
                        "Tgfb1i1",
                        "Loxl1",
                        "Timp2",
                        "Syngr1",
                        "Morc1",
                        "Sec62",
                        "Rps12",
                        "Maged1",
                        "Arpc1b",
                        "Col3a1",
                        "Cyr61",
                        "Kdelr1",
                        "Rab14",
                        "Serpinh1",
                        "Atp6v1g1",
                        "Gnb2",
                        "Ociad1",
                        "Dpysl3",
                        "Ddost",
                        "Hcfc1r1",
                        "Inhba",
                        "Sptbn1",
                        "Id3",
                        "Ap3s1",
                        "Gng12",
                        "Ncam1",
                        "Wls",
                        "Hacd1",
                        "Ndufa8",
                        "Pdia4",
                        "Srp14",
                        "Sept7",
                        "Fam195b",
                        "Actg1",
                        "Rcn2",
                        "Tsg101",
                        "Ier5",
                        "Prnp",
                        "Tpi1",
                        "Id1",
                        "Hmga2",
                        "Atf4",
                        "Tfcp2l1",
                        "Nrp1",
                        "Col1a2",
                        "F2r",
                        "Fkbp9",
                        "Serpine2",
                        "Igfbp4",
                        "Id2",
                        "Itgb1",
                        "Fabp5",
                        "Mettl9",
                        "Tcf4",
                        "Igf2",
                        "Cd81",
                        "Ssr1",
                        "Pgls",
                        "Lxn",
                        "Anxa2",
                        "Vmp1",
                        "Col5a2",
                        "mt-Nd4",
                        "Crip2",
                        "Cox7a2l",
                        "Vim",
                        "Basp1",
                        "Platr3",
                        "Sh3bgrl3",
                        "Wdr1",
                        "Tnc",
                        "Ube2b",
                        "Tmed2",
                        "Tpm1",
                        "Ldha",
                        "Sdcbp",
                        "Thy1",
                        "Surf4",
                        "Utf1",
                        "Phlda1",
                        "Myeov2",
                        "Vcl",
                        "Cst3",
                        "Eif3m",
                        "Lox",
                        "Higd1a",
                        "S100a6",
                        "H2-D1",
                        "Crabp1",
                        "Cd63",
                        "Capg",
                        "Lbh",
                        "S100a11",
                        "Scand1",
                        "Mtdh",
                        "Eef1a1",
                        "mt-Nd5",
                        "Maged2",
                        "Rtn4",
                        "Ctsl",
                        "Xist",
                        "Ccnd2",
                        "Tcf25",
                        "Spcs1",
                        "Cox6a1",
                        "Col6a1",
                        "Rala",
                        "Sdc2",
                        "Tax1bp3",
                        "Filip1l",
                        "Cav1",
                        "Plk2",
                        "Tln1",
                        "Cdh11",
                        "Oaf",
                        "Ostf1",
                        "Mt2",
                        "Eif3h",
                        "Fbln5",
                        "Chd3",
                        "Cmpk1",
                        "Fkbp2",
                        "Lrrc58",
                        "Fn1",
                        "Glipr2",
                        "Hes1",
                        "Ap1s1",
                        "Nenf",
                        "Rps9",
                        "Twist2",
                        "Zfp42",
                        "Rpp25",
                        "Rcn3",
                        "Malat1",
                        "Gnai2",
                        "Tmem176b",
                        "Mfap2",
                        "Tm9sf3",
                        "Tmed10",
                        "Ctsd",
                        "Reep5",
                        "Pou5f1",
                        "Fhl2",
                        "Glrx5",
                        "Col1a1",
                        "Pla2g1b",
                        "Oxct1",
                        "Peg3",
                        "Atxn10",
                        "Atp6v0e",
                        "Cnih4",
                        "Dbi",
                        "Tmem59",
                        "Eif3e",
                        "Emp3",
                        "Aspn",
                        "Cebpb",
                        "Pafah1b2",
                        "Anxa3",
                        "Psmd14",
                        "Hbegf",
                        "Arpc3",
                        "Ilk",
                        "Arl1",
                        "Mgat2",
                        "Sep15",
                        "Mlec",
                        "Lsm7",
                        "Cpe",
                        "Atf5",
                        "Arf5",
                        "Cdc42",
                        "Npc2",
                        "Eef2",
                        "Hspa5",
                        "Rnh1",
                        "Rrbp1",
                        "Actr3",
                        "Tmsb4x",
                        "Cd47",
                        "Efemp2",
                        "Fbln2",
                        "Mpc1",
                        "Copb2",
                        "Sars",
                        "Ap2m1",
                        "Nupr1",
                        "Prkcdbp",
                        "Sdpr",
                        "Lgals1",
                        "Ahnak",
                        "Col11a1",
                        "Fkbp10",
                        "Kif5b",
                        "Copz2",
                        "Ptp4a1",
                        "Lsp1",
                        "Gsn",
                        "Oat",
                        "Tubb6",
                        "Eva1b",
                        "Prdx4",
                        "Aes",
                        "Rab2a",
                        "Tspo",
                        "Lhfp",
                        "Myl9",
                        "Vps29",
                        "Btg2",
                        "Parva",
                        "Selk",
                        "Jund",
                        "Rab11a",
                        "Anxa5",
                        "Eif3f",
                        "Anxa6",
                        "Mtch1",
                        "Rhoa",
                        "Rab10",
                        "Vimp",
                        "Ccdc80",
                        "Sec61a1",
                        "Iqgap1",
                        "Kdelr2",
                        "Pmp22",
                        "Rbmxl2",
                        "Ssr3",
                        "Rpn1",
                        "Gas1",
                        "Ssr4",
                        "Txndc9",
                        "Lman1",
                        "F3",
                        "Rcn1",
                        "Arpc2",
                        "Fam25c",
                        "Ywhab",
                        "Sox4",
                        "Phlda3",
                        "Sept11",
                        "Tpm2",
                        "Ergic3",
                        "Bzw1",
                        "Sdc4",
                        "Ubc",
                        "Rock2",
                        "Cdc42ep3",
                        "Tcea3",
                        "Col8a1",
                        "L1td1",
                        "Psap",
                        "Tm4sf1",
                        "Rbms1",
                        "P4hb",
                        "Scd2",
                        "Dlk1",
                        "Zyx",
                        "Map1b",
                        "Rab34",
                        "Adipor1",
                        "Bsg",
                        "Sox2",
                        "Ppic",
                        "Camk2d",
                        "mt-Cytb",
                        "Cyba",
                        "Flna",
                        "Efemp1",
                        "H13",
                        "Rsu1",
                        "Prss23",
                        "Gdf3",
                        "Gsto1",
                        "Ppib",
                        "Vcan",
                        "H1f0",
                        "Ndufb11",
                        "Sparc",
                        "Sept2",
                        "Abracl",
                        "Msn",
                        "Aldoa",
                        "Serpinb6a",
                        "Rtn3",
                        "Lpp",
                        "Ptn",
                        "Tagln",
                        "Ctbp1",
                        "Csrp1",
                        "Selm",
                        "Ckap4",
                        "Esd",
                        "Dppa5a",
                        "Meg3",
                        "Atxn7l3b",
                        "Igfbp6",
                        "Comt",
                        "Lamp1",
                        "Rcor2",
                        "Tinagl1",
                        "Ptrf",
                        "Gadd45g",
                        "Rrm2",
                        "Sh3bgrl",
                        "Jun",
                        "Itm2b",
                        "Pdia3",
                        "Rpl10a",
                        "Txndc5",
                        "Col4a1",
                        "Hist1h1c",
                        "Cd24a",
                        "Lipe",
                        "Tnfrsf12a",
                        "Chchd10",
                        "Krtcap2",
                        "Gabarap",
                        "Phgdh",
                        "Rap1a",
                        "Hsp90b1",
                        "Mtpn",
                        "Anxa1",
                        "Prkar1a",
                        "Timp1",
                        "Ier3",
                        "Grb10",
                        "Tuba1a",
                        "Commd3",
                        "Cnn2",
                        "Gsta4",
                        "Fst",
                        "Gpx8",
                        "Gpi1",
                        "Tmem167",
                        "Phldb2",
                        "Palld",
                        "Tram1",
                        "Igfbp7",
                        "Lrrc17",
                        "Rpl23a-ps3",
                        "Cdkn1a",
                        "Fstl1",
                        "Marcks",
                        "Fam162a",
                        "Rhoc",
                        "Ifitm3",
                        "Fbn1",
                        "Srp72",
                        "Mrpl33",
                        "Emp1",
                        "App",
                        "Fundc2",
                        "Eif3i",
                        "Fbn2",
                        "Gm9843",
                        "S100a10",
                        "Bag1",
                        "Rpn2",
                        "Mfap4",
                        "Prrx2",
                        "Cetn3",
                        "Dctn2",
                        "Arhgdib",
                        "Tmed3",
                        "Serpinf1",
                        "Hsd17b14",
                        "Gap43",
                        "Tbca",
                        "Foxp1",
                        "Tmpo",
                        "Ccng1",
                        "H19",
                        "Ptp4a2",
                        "Txnl1",
                        "Cope",
                        "Dnajc3",
                        "Arhgdia",
                        "Myl12a",
                        "Rac1",
                        "Rer1",
                        "S100a4",
                        "Klf2",
                        "Cald1",
                        "Fau",
                        "Ooep",
                        "Sri",
                        "Prdx5",
                        "Clic1",
                        "Fkbp1a",
                        "Emc7",
                        "Gnas",
                        "Aebp1",
                        "Arf4",
                        "Sept1",
                        "Calu",
                        "Arpc5",
                        "Gm7325",
                        "Hdlbp",
                        "Limd2",
                        "Cox4i1",
                        "Rps18-ps3",
                        "Tmed9",
                        "Myl6",
                        "Sepw1",
                        "Serp1",
                        "Capn2",
                        "Laptm4a",
                        "Cnih1",
                        "Rheb",
                        "Carhsp1",
                        "Alpl",
                        "Pdcl3",
                        "Kdelr3",
                        "P3h4",
                        "Junb",
                        "Bcap31",
                        "Axl",
                        "Cfl2",
                        "Ogn"
                    ],
                    "expression_sum": {
                        "group1": 0.0
                    },
                    "uniprot_ids": [
                        "Q61164",
                        "Q3UYZ8",
                        "Q05CK6",
                        "Q3UZH8",
                        "Q3USR8"
                    ]
                },
                "2810417H13Rik": {
                    "id": "2810417H13Rik",
                    "type": "Gene",
                    "symbol": "2810417H13Rik",
                    "source": [
                        "Klf2",
                        "Pou5f1",
                        "Hmga2",
                        "Cebpb",
                        "Atf5",
                        "Ctbp1",
                        "Ctcf",
                        "Junb",
                        "Fos",
                        "Jun",
                        "Trp53",
                        "Prrx2",
                        "Ybx1",
                        "Jund",
                        "Twist2",
                        "Hdac2"
                    ],
                    "target": [],
                    "expression_sum": {
                        "group1": 5.0
                    }
                },
                "Abracl": {
                    "id": "Abracl",
                    "type": "Gene",
                    "symbol": "Abracl",
                    "source": [
                        "E2f4",
                        "Trim28",
                        "Hmga2",
                        "Rest",
                        "Hmgb1",
                        "Junb",
                        "Ctcf",
                        "Trp53",
                        "Hdac1",
                        "Klf5",
                        "Sfpq",
                        "Ybx1",
                        "Hdac2",
                        "Smc3",
                        "Smarca5"
                    ],
                    "target": [],
                    "expression_sum": {
                        "group1": 6.0
                    },
                    "uniprot_ids": [
                        "Q4KML4",
                        "E9QMV2",
                        "A0A1W2P7X0"
                    ]
                },
                "Acta2": {
                    "id": "Acta2",
                    "type": "Gene",
                    "symbol": "Acta2",
                    "source": [
                        "Pou5f1",
                        "Ctcf",
                        "Klf5",
                        "Tbx3",
                        "Ybx1",
                        "Cdc5l",
                        "Zfp36l1"
                    ],
                    "target": [],
                    "expression_sum": {
                        "group1": 75.0
                    },
                    "uniprot_ids": [
                        "P62737",
                        "Q8CF71",
                        "A0A494B9T3",
                        "Q3U122"
                    ]
                },
                "Actn1": {
                    "id": "Actn1",
                    "type": "Gene",
                    "symbol": "Actn1",
                    "source": [
                        "Tcf4",
                        "E2f4",
                        "Rest",
                        "Arf4",
                        "Eno1",
                        "Hmgb1",
                        "Nono",
                        "Ctcf",
                        "Trp53",
                        "Hdac1",
                        "Ybx1",
                        "Hdac2",
                        "Smc3"
                    ],
                    "target": [],
                    "expression_sum": {
                        "group1": 4.0
                    },
                    "uniprot_ids": [
                        "Q7TPR4",
                        "A1BN54",
                        "Q99LJ3"
                    ]
                },
                "Aes": {
                    "id": "Aes",
                    "type": "Gene",
                    "symbol": "Aes",
                    "source": [
                        "Eno1",
                        "Ctcf",
                        "Trp53",
                        "Hdac1",
                        "Ybx1"
                    ],
                    "target": [],
                    "expression_sum": {
                        "group1": 2.0
                    },
                    "uniprot_ids": [
                        "P63002",
                        "Q3TYD9",
                        "A0A1W2P757",
                        "B7ZNK7"
                    ]
                },
                "Akr1a1": {
                    "id": "Akr1a1",
                    "type": "Gene",
                    "symbol": "Akr1a1",
                    "source": [
                        "Pou5f1",
                        "Trim28",
                        "Rest",
                        "Eno1",
                        "Junb",
                        "Ctcf",
                        "Trp53",
                        "Hdac1",
                        "Hdac2",
                        "Smarca5"
                    ],
                    "target": [],
                    "expression_sum": {
                        "group1": 8.0
                    },
                    "uniprot_ids": [
                        "Q9JII6",
                        "Q540D7",
                        "Q3UJW9",
                        "Q80XJ7",
                        "B1AXW3"
                    ]
                },
                "Anxa3": {
                    "id": "Anxa3",
                    "type": "Gene",
                    "symbol": "Anxa3",
                    "source": [
                        "Pou5f1",
                        "Trim28",
                        "Ctcf",
                        "Trp53",
                        "Hdac1",
                        "Klf5",
                        "Sox2",
                        "Tbx3",
                        "Prrx2",
                        "Hdac2",
                        "Zfp57"
                    ],
                    "target": [],
                    "expression_sum": {
                        "group1": 4.0
                    },
                    "uniprot_ids": [
                        "O35639",
                        "Q3TET3",
                        "Q8C1X9",
                        "A0A0G2JGL7",
                        "A0A0G2JDV9",
                        "A0A0G2JFB3",
                        "Q3TFK4",
                        "Q3TLP4",
                        "Q3U737"
                    ]
                },
                "Ap3s1": {
                    "id": "Ap3s1",
                    "type": "Gene",
                    "symbol": "Ap3s1",
                    "source": [
                        "E2f4",
                        "Trim28",
                        "Rest",
                        "Ctcf",
                        "Tgif1",
                        "Trp53",
                        "Hdac1",
                        "Klf5",
                        "Ybx1",
                        "Hdac2",
                        "Smc3",
                        "Smarca5"
                    ],
                    "target": [],
                    "expression_sum": {
                        "group1": 2.0
                    },
                    "uniprot_ids": [
                        "Q9DCR2",
                        "Q3U8S0",
                        "A0A286YDU3",
                        "A0A286YD58"
                    ]
                },
                "Arf5": {
                    "id": "Arf5",
                    "type": "Gene",
                    "symbol": "Arf5",
                    "source": [
                        "E2f4",
                        "Eno1",
                        "Ctcf",
                        "Hdac1",
                        "Hdac2",
                        "Smc3",
                        "Smarca5"
                    ],
                    "target": [],
                    "expression_sum": {
                        "group1": 3.0
                    },
                    "uniprot_ids": [
                        "P84084"
                    ]
                },
                "Arhgdib": {
                    "id": "Arhgdib",
                    "type": "Gene",
                    "symbol": "Arhgdib",
                    "source": [
                        "E2f4",
                        "Hmga2",
                        "Eno1",
                        "Ctcf",
                        "Tgif1",
                        "Trp53",
                        "Hdac1",
                        "Ybx1",
                        "Hdac2",
                        "Smc3"
                    ],
                    "target": [],
                    "expression_sum": {
                        "group1": 1.0
                    },
                    "uniprot_ids": [
                        "Q61599",
                        "A0A0N4SVH4",
                        "D3YWL7"
                    ]
                },
                "Arpc3": {
                    "id": "Arpc3",
                    "type": "Gene",
                    "symbol": "Arpc3",
                    "source": [
                        "Pou5f1",
                        "Trim28",
                        "Hmga2",
                        "Rest",
                        "Hmgb1",
                        "Junb",
                        "Ctcf",
                        "Id2",
                        "Trp53",
                        "Ybx1",
                        "Twist2",
                        "Hdac2",
                        "Smc3",
                        "Smarca5",
                        "Sox4"
                    ],
                    "target": [],
                    "expression_sum": {
                        "group1": 3.0
                    },
                    "uniprot_ids": [
                        "Q9JM76",
                        "D3Z2F7",
                        "H7BWZ3",
                        "A0A0G2JFK7",
                        "D3Z2F8"
                    ]
                },
                "Arpc5": {
                    "id": "Arpc5",
                    "type": "Gene",
                    "symbol": "Arpc5",
                    "source": [
                        "Pou5f1",
                        "Trim28",
                        "Rest",
                        "Eno1",
                        "Hmgb1",
                        "Junb",
                        "Ctcf",
                        "Trp53",
                        "Hdac1",
                        "Twist2",
                        "Hdac2",
                        "Smc3",
                        "Smarca5"
                    ],
                    "target": [],
                    "expression_sum": {
                        "group1": 4.0
                    },
                    "uniprot_ids": [
                        "Q9CPW4",
                        "Q3UA72",
                        "Q3UC32",
                        "Q3TKM9",
                        "Q3TK56"
                    ]
                },
                "Aspn": {
                    "id": "Aspn",
                    "type": "Gene",
                    "symbol": "Aspn",
                    "source": [
                        "Hdac2",
                        "Ybx1",
                        "Ctcf"
                    ],
                    "target": [],
                    "expression_sum": {
                        "group1": 3.0
                    },
                    "uniprot_ids": [
                        "Q99MQ4",
                        "A6H6K1",
                        "Q9CTL6"
                    ]
                },
                "Atp2b1": {
                    "id": "Atp2b1",
                    "type": "Gene",
                    "symbol": "Atp2b1",
                    "source": [
                        "E2f4",
                        "Trim28",
                        "Rest",
                        "Ctcf",
                        "Tgif1",
                        "Trp53",
                        "Hdac1",
                        "Ybx1",
                        "Hdac2",
                        "Smc3"
                    ],
                    "target": [],
                    "expression_sum": {
                        "group1": 1.0
                    },
                    "uniprot_ids": [
                        "G5E829",
                        "Q8K314",
                        "A0A1W2P772",
                        "A0A1W2P867",
                        "A0A1W2P7R3",
                        "Q6PG79",
                        "A0A1W2P7C7",
                        "Q3TDJ2",
                        "Q05CJ5",
                        "Q3TC38",
                        "A0A1W2P6X7",
                        "A0A1W2P882",
                        "Q3TSK3"
                    ]
                },
                "Atp6v0e": {
                    "id": "Atp6v0e",
                    "type": "Gene",
                    "symbol": "Atp6v0e",
                    "source": [
                        "Trim28",
                        "Rest",
                        "Ctcf",
                        "Trp53",
                        "Ybx1",
                        "Hdac2"
                    ],
                    "target": [],
                    "expression_sum": {
                        "group1": 3.0
                    },
                    "uniprot_ids": [
                        "Q9CQD8",
                        "A0A494BAP5",
                        "A0A494BBK4",
                        "A0A494BAS1",
                        "Q8VDL1"
                    ]
                },
                "Atp6v1g1": {
                    "id": "Atp6v1g1",
                    "type": "Gene",
                    "symbol": "Atp6v1g1",
                    "source": [
                        "Pou5f1",
                        "Trim28",
                        "Rest",
                        "Eno1",
                        "Ctcf",
                        "Trp53",
                        "Ybx1",
                        "Hdac2"
                    ],
                    "target": [],
                    "expression_sum": {
                        "group1": 6.0
                    },
                    "uniprot_ids": [
                        "Q9CR51",
                        "Q5HZY7",
                        "Q3U7E0"
                    ]
                },
                "Atxn10": {
                    "id": "Atxn10",
                    "type": "Gene",
                    "symbol": "Atxn10",
                    "source": [
                        "Pou5f1",
                        "Trim28",
                        "Rest",
                        "Nfib",
                        "Ctcf",
                        "Trp53",
                        "Ybx1",
                        "Twist2",
                        "Hdac2"
                    ],
                    "target": [],
                    "expression_sum": {
                        "group1": 2.0
                    },
                    "uniprot_ids": [
                        "P28658",
                        "Q3TCF4",
                        "Q62300",
                        "Q3TKP3",
                        "Q8BWX1",
                        "Q62299"
                    ]
                },
                "Basp1": {
                    "id": "Basp1",
                    "type": "Gene",
                    "symbol": "Basp1",
                    "source": [
                        "E2f4",
                        "Rest",
                        "Nfib",
                        "Eno1",
                        "Hmgb1",
                        "Ctcf",
                        "Trp53",
                        "Hdac1",
                        "Klf5",
                        "Ybx1",
                        "Hdac2",
                        "Smc3"
                    ],
                    "target": [],
                    "expression_sum": {
                        "group1": 4.0
                    },
                    "uniprot_ids": [
                        "Q91XV3",
                        "A0A2I3BRZ4"
                    ]
                },
                "Bcap31": {
                    "id": "Bcap31",
                    "type": "Gene",
                    "symbol": "Bcap31",
                    "source": [
                        "Foxp1",
                        "Trim28",
                        "Rest",
                        "Nfib",
                        "Junb",
                        "Ctcf",
                        "Trp53",
                        "Hdac1",
                        "Prrx1",
                        "Jund",
                        "Hdac2"
                    ],
                    "target": [],
                    "expression_sum": {
                        "group1": 2.0
                    },
                    "uniprot_ids": [
                        "Q61335",
                        "Q3U9U5"
                    ]
                },
                "Bgn": {
                    "id": "Bgn",
                    "type": "Gene",
                    "symbol": "Bgn",
                    "source": [
                        "Pou5f1",
                        "Klf4",
                        "Rest",
                        "Ctcf",
                        "Tbx3",
                        "Ybx1",
                        "Nanog",
                        "Zfp57"
                    ],
                    "target": [],
                    "expression_sum": {
                        "group1": 19.0
                    },
                    "uniprot_ids": [
                        "P28653",
                        "Q3TNY9",
                        "Q3UXK8",
                        "Q6PG76",
                        "Q7TMW3",
                        "Q3TAF9"
                    ]
                },
                "Capg": {
                    "id": "Capg",
                    "type": "Gene",
                    "symbol": "Capg",
                    "source": [
                        "E2f4",
                        "Trim28",
                        "Rest",
                        "Ctcf",
                        "Trp53",
                        "Hdac1",
                        "Hdac2",
                        "Smc3"
                    ],
                    "target": [],
                    "expression_sum": {
                        "group1": 1.0
                    },
                    "uniprot_ids": [
                        "P24452",
                        "Q99LB4",
                        "D3Z014",
                        "D3Z4K5",
                        "D3YZN3",
                        "D3YU77",
                        "D3YTL5",
                        "Q3UJ44",
                        "Q3TNN6"
                    ]
                },
                "Ccng1": {
                    "id": "Ccng1",
                    "type": "Gene",
                    "symbol": "Ccng1",
                    "source": [
                        "Rest",
                        "Ctcf",
                        "Trp53",
                        "Hdac1",
                        "Ybx1",
                        "Hdac2"
                    ],
                    "target": [],
                    "expression_sum": {
                        "group1": 3.0
                    },
                    "uniprot_ids": [
                        "P51945",
                        "Q5NC86",
                        "Q3TV43",
                        "Q3TX40",
                        "Q3U5X0",
                        "Q3TKC9",
                        "Q5D0F7"
                    ]
                },
                "Cd24a": {
                    "id": "Cd24a",
                    "type": "Gene",
                    "symbol": "Cd24a",
                    "source": [
                        "Trim28",
                        "Rest",
                        "Ctcf",
                        "Trp53",
                        "Hdac1",
                        "Ybx1",
                        "Hdac2",
                        "Smc3"
                    ],
                    "target": [],
                    "expression_sum": {
                        "group1": 2.0
                    },
                    "uniprot_ids": [
                        "P24807",
                        "Q3THW4",
                        "A0A1L1SQ70",
                        "Q8CEU3"
                    ]
                },
                "Cd63": {
                    "id": "Cd63",
                    "type": "Gene",
                    "symbol": "Cd63",
                    "source": [
                        "Klf2",
                        "E2f4",
                        "Trim28",
                        "Rest",
                        "Eno1",
                        "Ctcf",
                        "Tgif1",
                        "Trp53",
                        "Hdac1",
                        "Klf5",
                        "Ybx1",
                        "Hdac2",
                        "Smc3"
                    ],
                    "target": [],
                    "expression_sum": {
                        "group1": 18.0
                    },
                    "uniprot_ids": [
                        "P41731",
                        "Q549D0",
                        "Q3UC80",
                        "Q8BT06",
                        "A0A1W2P8C6"
                    ]
                },
                "Cd81": {
                    "id": "Cd81",
                    "type": "Gene",
                    "symbol": "Cd81",
                    "source": [
                        "E2f4",
                        "Ctcf",
                        "Tgif1",
                        "Trp53",
                        "Hdac1",
                        "Tbx3",
                        "Ybx1",
                        "Hdac2",
                        "Zfp57"
                    ],
                    "target": [],
                    "expression_sum": {
                        "group1": 10.0
                    },
                    "uniprot_ids": [
                        "P35762",
                        "A0A140LJL0",
                        "A0A140LHT1",
                        "Q3UWG5"
                    ]
                },
                "Cdc42ep3": {
                    "id": "Cdc42ep3",
                    "type": "Gene",
                    "symbol": "Cdc42ep3",
                    "source": [
                        "E2f4",
                        "Trim28",
                        "Rest",
                        "Ctcf",
                        "Tgif1",
                        "Trp53",
                        "Klf5",
                        "Ybx1",
                        "Hdac2",
                        "Smc3",
                        "Smarca5"
                    ],
                    "target": [],
                    "expression_sum": {
                        "group1": 2.0
                    },
                    "uniprot_ids": [
                        "Q9CQC5",
                        "A0A3B2WBL9"
                    ]
                },
                "Cfl2": {
                    "id": "Cfl2",
                    "type": "Gene",
                    "symbol": "Cfl2",
                    "source": [
                        "E2f4",
                        "Trim28",
                        "Rest",
                        "Ctcf",
                        "Trp53",
                        "Hdac1",
                        "Klf5",
                        "Tbx3",
                        "Ybx1",
                        "Hdac2"
                    ],
                    "target": [],
                    "expression_sum": {
                        "group1": 2.0
                    },
                    "uniprot_ids": [
                        "P45591",
                        "A0A1Y7VJ71",
                        "Q3UHW9"
                    ]
                },
                "Chd3": {
                    "id": "Chd3",
                    "type": "Gene",
                    "symbol": "Chd3",
                    "source": [
                        "E2f4",
                        "Pou5f1",
                        "Rest",
                        "Ctcf",
                        "Trp53",
                        "Klf5",
                        "Tbx3",
                        "Zfp57",
                        "Hdac2",
                        "Smc3",
                        "Smarca5"
                    ],
                    "target": [],
                    "expression_sum": {
                        "group1": 2.0
                    },
                    "uniprot_ids": [
                        "E9Q614",
                        "B0QZH8",
                        "O35328",
                        "F6V4V3",
                        "A0A5F8MQ82",
                        "B0QZH7",
                        "Q8BR71",
                        "O35327",
                        "B1AR17",
                        "F7C528",
                        "Q8K0T3",
                        "Q7TML9"
                    ]
                },
                "Ckap4": {
                    "id": "Ckap4",
                    "type": "Gene",
                    "symbol": "Ckap4",
                    "source": [
                        "Trim28",
                        "Nfib",
                        "Eno1",
                        "Ctcf",
                        "Trp53",
                        "Hdac1",
                        "Klf5",
                        "Tbx3",
                        "Hdac2"
                    ],
                    "target": [],
                    "expression_sum": {
                        "group1": 5.0
                    },
                    "uniprot_ids": [
                        "Q8BMK4"
                    ]
                },
                "Clic1": {
                    "id": "Clic1",
                    "type": "Gene",
                    "symbol": "Clic1",
                    "source": [
                        "Trim28",
                        "Rest",
                        "Ctcf",
                        "Trp53",
                        "Hdac1",
                        "Ybx1",
                        "Hdac2",
                        "Smc3"
                    ],
                    "target": [],
                    "expression_sum": {
                        "group1": 8.0
                    },
                    "uniprot_ids": [
                        "Q9Z1Q5",
                        "Q542F1",
                        "Q3TIP8"
                    ]
                },
                "Col1a2": {
                    "id": "Col1a2",
                    "type": "Gene",
                    "symbol": "Col1a2",
                    "source": [
                        "E2f4",
                        "Pou5f1",
                        "Klf4",
                        "Rest",
                        "Trim28",
                        "Eno1",
                        "Hmgb1",
                        "Ctcf",
                        "Tbx3",
                        "Ybx1",
                        "Nanog",
                        "Hdac2",
                        "Zfp57"
                    ],
                    "target": [],
                    "expression_sum": {
                        "group1": 25.0
                    },
                    "uniprot_ids": [
                        "Q01149",
                        "Q3TX57",
                        "Q3TP88",
                        "E0CXI2",
                        "Q3TU64",
                        "Q3TUE2",
                        "Q91VL4"
                    ]
                },
                "Col3a1": {
                    "id": "Col3a1",
                    "type": "Gene",
                    "symbol": "Col3a1",
                    "source": [
                        "Pou5f1",
                        "Cebpb",
                        "Rest",
                        "Eno1",
                        "Hmgb1",
                        "Ctcf",
                        "Jun",
                        "Tbx3",
                        "Zfp57",
                        "Ybx1",
                        "Hdac2",
                        "Smc3"
                    ],
                    "target": [],
                    "expression_sum": {
                        "group1": 8.0
                    },
                    "uniprot_ids": [
                        "P08121",
                        "Q3TVI5",
                        "Q8BLW4",
                        "Q9CSB7",
                        "Q5DTG2",
                        "Q3UH72",
                        "Q8BKY2",
                        "Q3TW25",
                        "A0A087WPS3",
                        "Q8K173",
                        "A0A087WPJ5",
                        "Q8BJU6",
                        "Q7TT32",
                        "Q8BMR6"
                    ]
                },
                "Col4a1": {
                    "id": "Col4a1",
                    "type": "Gene",
                    "symbol": "Col4a1",
                    "source": [
                        "Pou5f1",
                        "Cebpb",
                        "Rest",
                        "Parp1",
                        "Ctcf",
                        "Trp53",
                        "Hdac1",
                        "Hdac2",
                        "Smc3",
                        "Smarca5"
                    ],
                    "target": [],
                    "expression_sum": {
                        "group1": 1.0
                    },
                    "uniprot_ids": [
                        "P02463",
                        "A0A1B0GSI7",
                        "A0A1B0GT69",
                        "A0A140LHU8",
                        "A0A1B0GRC0"
                    ]
                },
                "Col6a1": {
                    "id": "Col6a1",
                    "type": "Gene",
                    "symbol": "Col6a1",
                    "source": [
                        "Pou5f1",
                        "Trim28",
                        "Rest",
                        "Ctcf",
                        "Klf5",
                        "Tbx3",
                        "Hdac2",
                        "Smc3"
                    ],
                    "target": [],
                    "expression_sum": {
                        "group1": 2.0
                    },
                    "uniprot_ids": [
                        "Q04857",
                        "Q8BT34",
                        "Q8C6Y0",
                        "B0LAD9",
                        "Q99LW4"
                    ]
                },
                "Col8a1": {
                    "id": "Col8a1",
                    "type": "Gene",
                    "symbol": "Col8a1",
                    "source": [
                        "Pou5f1",
                        "Cebpb",
                        "Rest",
                        "Ctcf",
                        "Klf5",
                        "Prrx2",
                        "Hdac2"
                    ],
                    "target": [],
                    "expression_sum": {
                        "group1": 1.0
                    },
                    "uniprot_ids": [
                        "Q00780"
                    ]
                },
                "Comt": {
                    "id": "Comt",
                    "type": "Gene",
                    "symbol": "Comt",
                    "source": [
                        "Trim28",
                        "Rest",
                        "Eno1",
                        "Ctcf",
                        "Trp53",
                        "Hdac1",
                        "Ybx1",
                        "Hdac2",
                        "Smc3"
                    ],
                    "target": [],
                    "expression_sum": {
                        "group1": 2.0
                    },
                    "uniprot_ids": [
                        "O88587",
                        "D3Z227"
                    ]
                },
                "Copb2": {
                    "id": "Copb2",
                    "type": "Gene",
                    "symbol": "Copb2",
                    "source": [
                        "Tcf4",
                        "Trim28",
                        "Rest",
                        "Arf4",
                        "Nfib",
                        "Junb",
                        "Ctcf",
                        "Tgif1",
                        "Hdac1",
                        "Trp53",
                        "Ybx1",
                        "Hdac2",
                        "Smc3"
                    ],
                    "target": [],
                    "expression_sum": {
                        "group1": 2.0
                    },
                    "uniprot_ids": [
                        "O55029"
                    ]
                },
                "Cope": {
                    "id": "Cope",
                    "type": "Gene",
                    "symbol": "Cope",
                    "source": [
                        "Trim28",
                        "Nfib",
                        "Hmgb1",
                        "Junb",
                        "Ctcf",
                        "Trp53",
                        "Hdac2",
                        "Smc3"
                    ],
                    "target": [],
                    "expression_sum": {
                        "group1": 3.0
                    },
                    "uniprot_ids": [
                        "O89079",
                        "F6XIG5",
                        "D3Z315",
                        "Q9D1J2",
                        "F6YFR7",
                        "E9Q6I5"
                    ]
                },
                "Copz2": {
                    "id": "Copz2",
                    "type": "Gene",
                    "symbol": "Copz2",
                    "source": [
                        "Pou5f1",
                        "Trim28",
                        "Ctcf",
                        "Tgif1",
                        "Trp53",
                        "Klf5",
                        "Tbx3",
                        "Ybx1",
                        "Hdac2",
                        "Zfp57"
                    ],
                    "target": [],
                    "expression_sum": {
                        "group1": 2.0
                    },
                    "uniprot_ids": [
                        "Q9JHH9",
                        "F2Z4A2",
                        "F6WZN3",
                        "Q9CTG7"
                    ]
                },
                "Cox6a1": {
                    "id": "Cox6a1",
                    "type": "Gene",
                    "symbol": "Cox6a1",
                    "source": [
                        "Pou5f1",
                        "Rest",
                        "Eno1",
                        "Ctcf",
                        "Trp53",
                        "Hdac1",
                        "Ybx1",
                        "Hdac2"
                    ],
                    "target": [],
                    "expression_sum": {
                        "group1": 9.0
                    },
                    "uniprot_ids": [
                        "P43024",
                        "Q9DCW5"
                    ]
                },
                "Cox7a2l": {
                    "id": "Cox7a2l",
                    "type": "Gene",
                    "symbol": "Cox7a2l",
                    "source": [
                        "Pou5f1",
                        "Rest",
                        "Eno1",
                        "Hmgb1",
                        "Ctcf",
                        "Trp53",
                        "Hdac1",
                        "Hdac2",
                        "Smc3"
                    ],
                    "target": [],
                    "expression_sum": {
                        "group1": 5.0
                    },
                    "uniprot_ids": [
                        "Q61387",
                        "Q3UDK5",
                        "Q99KD6",
                        "Q3U7R2",
                        "E9PZS8"
                    ]
                },
                "Cst3": {
                    "id": "Cst3",
                    "type": "Gene",
                    "symbol": "Cst3",
                    "source": [
                        "Trim28",
                        "Rest",
                        "Ctcf",
                        "Trp53",
                        "Hdac1",
                        "Ewsr1",
                        "Twist2",
                        "Hdac2",
                        "Smarca5"
                    ],
                    "target": [],
                    "expression_sum": {
                        "group1": 8.0
                    },
                    "uniprot_ids": [
                        "P21460",
                        "A2APX3",
                        "Q9EPX9",
                        "Q3U5K7"
                    ]
                },
                "Cthrc1": {
                    "id": "Cthrc1",
                    "type": "Gene",
                    "symbol": "Cthrc1",
                    "source": [
                        "Ybx1",
                        "Pou5f1",
                        "Trim28",
                        "Ctcf"
                    ],
                    "target": [],
                    "expression_sum": {
                        "group1": 7.0
                    },
                    "uniprot_ids": [
                        "Q9D1D6",
                        "A0A2I3BRW6",
                        "A0A2I3BPR1",
                        "A2RRY6",
                        "B7ZMQ8"
                    ]
                },
                "Cyba": {
                    "id": "Cyba",
                    "type": "Gene",
                    "symbol": "Cyba",
                    "source": [
                        "Trim28",
                        "Rest",
                        "Ctcf",
                        "Trp53",
                        "Ybx1",
                        "Hdac2",
                        "Smc3"
                    ],
                    "target": [],
                    "expression_sum": {
                        "group1": 3.0
                    },
                    "uniprot_ids": [
                        "Q61462",
                        "B3VQI8",
                        "Q8C5D4",
                        "Q3TAM0"
                    ]
                },
                "Dlk1": {
                    "id": "Dlk1",
                    "type": "Gene",
                    "symbol": "Dlk1",
                    "source": [
                        "Trim28",
                        "Ctcf",
                        "Hdac1",
                        "Ybx1",
                        "Hdac2",
                        "Smc3"
                    ],
                    "target": [],
                    "expression_sum": {
                        "group1": 4.0
                    },
                    "uniprot_ids": [
                        "Q09163",
                        "Q9DAU5",
                        "B4YB48",
                        "B4YB46",
                        "Q925U3",
                        "G3UZ17",
                        "G3UX30",
                        "E9PVN3",
                        "G3UWU8",
                        "B4YB45",
                        "B4YB47",
                        "B0LAC1"
                    ]
                },
                "Dnajc3": {
                    "id": "Dnajc3",
                    "type": "Gene",
                    "symbol": "Dnajc3",
                    "source": [
                        "E2f4",
                        "Trim28",
                        "Rest",
                        "Nfib",
                        "Eno1",
                        "Ctcf",
                        "Tgif1",
                        "Id2",
                        "Hdac1",
                        "Trp53",
                        "Hdac2"
                    ],
                    "target": [],
                    "expression_sum": {
                        "group1": 2.0
                    },
                    "uniprot_ids": [
                        "Q91YW3",
                        "Q3UFV9",
                        "Q3UKA1"
                    ]
                },
                "Eef2": {
                    "id": "Eef2",
                    "type": "Gene",
                    "symbol": "Eef2",
                    "source": [
                        "Pou5f1",
                        "Trim28",
                        "Rest",
                        "Arf4",
                        "Nfib",
                        "Junb",
                        "Ctcf",
                        "Trp53",
                        "Hdac1",
                        "Ybx1",
                        "Hdac2",
                        "Smarca5"
                    ],
                    "target": [],
                    "expression_sum": {
                        "group1": 17.0
                    },
                    "uniprot_ids": [
                        "P58252",
                        "Q3TJZ1",
                        "Q99LT6",
                        "Q61509",
                        "Q3UZ14",
                        "Q3TX47",
                        "O89070",
                        "Q3TW58",
                        "Q3UDC8",
                        "Q6P9L9",
                        "O89069",
                        "Q3UMI7",
                        "Q8BMA8",
                        "Q3UBL9",
                        "Q3TWX1",
                        "Q8C153",
                        "Q3TPG2",
                        "Q3TK17",
                        "Q3TSK4",
                        "Q3TLB1"
                    ]
                },
                "Esd": {
                    "id": "Esd",
                    "type": "Gene",
                    "symbol": "Esd",
                    "source": [
                        "E2f4",
                        "Trim28",
                        "Rest",
                        "Ctcf",
                        "Trp53",
                        "Hdac1",
                        "Ybx1",
                        "Hdac2"
                    ],
                    "target": [],
                    "expression_sum": {
                        "group1": 5.0
                    },
                    "uniprot_ids": [
                        "Q9R0P3",
                        "H3BJC6",
                        "H3BKH6",
                        "H3BJP2",
                        "H3BL99",
                        "H3BLJ9",
                        "H3BK43",
                        "H3BJL6"
                    ]
                },
                "Eva1b": {
                    "id": "Eva1b",
                    "type": "Gene",
                    "symbol": "Eva1b",
                    "source": [
                        "Klf2",
                        "E2f4",
                        "Ctcf",
                        "Trp53",
                        "Hdac1",
                        "Ybx1",
                        "Hdac2",
                        "Smc3"
                    ],
                    "target": [],
                    "expression_sum": {
                        "group1": 3.0
                    },
                    "uniprot_ids": [
                        "Q8K2Y3"
                    ]
                },
                "F3": {
                    "id": "F3",
                    "type": "Gene",
                    "symbol": "F3",
                    "source": [
                        "Trim28",
                        "Eno1",
                        "Ctcf",
                        "Trp53",
                        "Hdac1",
                        "Klf5",
                        "Hdac2",
                        "Smc3"
                    ],
                    "target": [],
                    "expression_sum": {
                        "group1": 1.0
                    },
                    "uniprot_ids": [
                        "P20352",
                        "Q8R3Q1",
                        "A0A0R4J088",
                        "A0A0G2JGS5",
                        "Q6RFS9"
                    ]
                },
                "Fbln5": {
                    "id": "Fbln5",
                    "type": "Gene",
                    "symbol": "Fbln5",
                    "source": [
                        "Pou5f1",
                        "Trim28",
                        "Rest",
                        "Ctcf",
                        "Tbx3",
                        "Ybx1",
                        "Nanog",
                        "Hdac2",
                        "Zfp57"
                    ],
                    "target": [],
                    "expression_sum": {
                        "group1": 3.0
                    },
                    "uniprot_ids": [
                        "Q9WVH9",
                        "A0A1Y7VJW9"
                    ]
                },
                "Fbn1": {
                    "id": "Fbn1",
                    "type": "Gene",
                    "symbol": "Fbn1",
                    "source": [
                        "Pou5f1",
                        "E2f4",
                        "Ctcf",
                        "Tbx3",
                        "Zfp57",
                        "Ybx1",
                        "Smc3"
                    ],
                    "target": [],
                    "expression_sum": {
                        "group1": 1.0
                    },
                    "uniprot_ids": [
                        "Q61554",
                        "Q3TNW1",
                        "O88840",
                        "Q99L19",
                        "Q60784",
                        "Q7TMG6",
                        "Q3TRZ5"
                    ]
                },
                "Fkbp9": {
                    "id": "Fkbp9",
                    "type": "Gene",
                    "symbol": "Fkbp9",
                    "source": [
                        "Trim28",
                        "Ctcf",
                        "Trp53",
                        "Hdac2",
                        "Smarca5"
                    ],
                    "target": [],
                    "expression_sum": {
                        "group1": 2.0
                    },
                    "uniprot_ids": [
                        "Q9Z247"
                    ]
                },
                "Fundc2": {
                    "id": "Fundc2",
                    "type": "Gene",
                    "symbol": "Fundc2",
                    "source": [
                        "Rest",
                        "Nfib",
                        "Ctcf",
                        "Tgif1",
                        "Trp53",
                        "Hdac1",
                        "Twist2",
                        "Hdac2"
                    ],
                    "target": [],
                    "expression_sum": {
                        "group1": 2.0
                    },
                    "uniprot_ids": [
                        "Q9D6K8"
                    ]
                },
                "Gas1": {
                    "id": "Gas1",
                    "type": "Gene",
                    "symbol": "Gas1",
                    "source": [
                        "E2f4",
                        "Pou5f1",
                        "Trim28",
                        "Ctcf",
                        "Trp53",
                        "Klf5",
                        "Tbx3",
                        "Hdac2",
                        "Smc3",
                        "Smarca5"
                    ],
                    "target": [],
                    "expression_sum": {
                        "group1": 3.0
                    },
                    "uniprot_ids": [
                        "Q01721",
                        "A0A286YD87",
                        "Q7TNT6"
                    ]
                },
                "Glrx5": {
                    "id": "Glrx5",
                    "type": "Gene",
                    "symbol": "Glrx5",
                    "source": [
                        "Pou5f1",
                        "Ctcf",
                        "Trp53",
                        "Hdac1",
                        "Hdac2"
                    ],
                    "target": [],
                    "expression_sum": {
                        "group1": 2.0
                    },
                    "uniprot_ids": [
                        "Q80Y14",
                        "A0A1Y7VN70",
                        "Q3UF85"
                    ]
                },
                "Gm9843": {
                    "id": "Gm9843",
                    "type": "Gene",
                    "symbol": "Gm9843",
                    "source": [
                        "Hmga2",
                        "Nfib",
                        "Eno1",
                        "Junb",
                        "Ctcf"
                    ],
                    "target": [],
                    "expression_sum": {
                        "group1": 5.0
                    }
                },
                "Gsto1": {
                    "id": "Gsto1",
                    "type": "Gene",
                    "symbol": "Gsto1",
                    "source": [
                        "E2f4",
                        "Trim28",
                        "Rest",
                        "Ctcf",
                        "Tgif1",
                        "Trp53",
                        "Hdac1",
                        "Klf5",
                        "Ybx1",
                        "Twist2",
                        "Hdac2",
                        "Smarca5"
                    ],
                    "target": [],
                    "expression_sum": {
                        "group1": 4.0
                    },
                    "uniprot_ids": [
                        "O09131",
                        "A0A494BAB1",
                        "A0A494B9X6"
                    ]
                },
                "H19": {
                    "id": "H19",
                    "type": "Gene",
                    "symbol": "H19",
                    "source": [
                        "E2f4",
                        "Trim28",
                        "Rest",
                        "Eno1",
                        "Ctcf",
                        "Tbx3",
                        "Hdac2"
                    ],
                    "target": [],
                    "expression_sum": {
                        "group1": 32.0
                    },
                    "uniprot_ids": [
                        "Q61638",
                        "Q61639"
                    ]
                },
                "H1f0": {
                    "id": "H1f0",
                    "type": "Gene",
                    "symbol": "H1f0",
                    "source": [
                        "Trp53",
                        "Ybx1",
                        "Ctcf"
                    ],
                    "target": [],
                    "expression_sum": {
                        "group1": 2.0
                    },
                    "uniprot_ids": [
                        "P10922",
                        "Q3U4Y0",
                        "Q8C1Y3",
                        "Q3U5Y1"
                    ]
                },
                "Hacd1": {
                    "id": "Hacd1",
                    "type": "Gene",
                    "symbol": "Hacd1",
                    "source": [
                        "E2f4",
                        "Pou5f1",
                        "Rest",
                        "Ctcf",
                        "Hdac1",
                        "Hdac2",
                        "Zfp57"
                    ],
                    "target": [],
                    "expression_sum": {
                        "group1": 1.0
                    },
                    "uniprot_ids": [
                        "Q9QY80",
                        "B9EHK9",
                        "A2AQ81",
                        "Q3V4A5"
                    ]
                },
                "Higd1a": {
                    "id": "Higd1a",
                    "type": "Gene",
                    "symbol": "Higd1a",
                    "source": [
                        "Trim28",
                        "Rest",
                        "Junb",
                        "Ctcf",
                        "Trp53",
                        "Hdac2"
                    ],
                    "target": [],
                    "expression_sum": {
                        "group1": 4.0
                    },
                    "uniprot_ids": [
                        "Q9JLR9",
                        "Q8R472",
                        "Q1XG81",
                        "A0A1L1ST61",
                        "A0A1L1SR69",
                        "A0A1L1SV00"
                    ]
                },
                "Id2": {
                    "id": "Id2",
                    "type": "TF",
                    "symbol": "Id2",
                    "source": [
                        "Trim28",
                        "Junb",
                        "Ctcf",
                        "Trp53",
                        "Hdac1",
                        "Twist2",
                        "Hdac2",
                        "Smc3"
                    ],
                    "target": [
                        "Park7",
                        "Hsp90aa1",
                        "Pcbp1",
                        "Arf1",
                        "Dynll1",
                        "Eif2s2",
                        "Rfc1",
                        "Sae1",
                        "Hnrnpk",
                        "Mrps24",
                        "Avpi1",
                        "Cdc34",
                        "Ndufv1",
                        "Mettl9",
                        "Ddb1",
                        "Nme1",
                        "Rrm2",
                        "Brd2",
                        "Csnk1a1",
                        "Capns1",
                        "Rplp1",
                        "Ndufa6",
                        "Pgls",
                        "1110008F13Rik",
                        "Psma2",
                        "Fam49b",
                        "Ndufs6",
                        "Set",
                        "Thyn1",
                        "Txnl4a",
                        "Rpl12",
                        "Rpl7l1",
                        "Snw1",
                        "Khdrbs1",
                        "Cox7a2",
                        "Sfpq",
                        "Sdhd",
                        "Abcf1",
                        "Lmnb1",
                        "Ube2n",
                        "Eef1d",
                        "Polr2c",
                        "Ndufs7",
                        "Gm16286",
                        "Rnf187",
                        "Cks2",
                        "Pfn1",
                        "Tkt",
                        "Srsf2",
                        "Srrm1",
                        "Surf4",
                        "Atp5g2",
                        "Uqcc2",
                        "Srp19",
                        "Anapc11",
                        "Exosc4",
                        "Get4",
                        "Rab18",
                        "Pgam1",
                        "Vps29",
                        "Bola3",
                        "Uchl5",
                        "Erp29",
                        "Tardbp",
                        "Rad23b",
                        "Chmp2a",
                        "Pdcd5",
                        "Ranbp1",
                        "Anxa5",
                        "Dph3",
                        "Rhoa",
                        "Wtap",
                        "Odc1",
                        "Rab10",
                        "Ctcf",
                        "Eif1",
                        "Rpl22",
                        "Snrnp27",
                        "Sys1",
                        "Srsf1",
                        "Gemin7",
                        "Mrpl12",
                        "S100a11",
                        "Sec61a1",
                        "Iqgap1",
                        "Lrrc59",
                        "Ict1",
                        "Socs3",
                        "Uqcrc1",
                        "Cisd1",
                        "Fermt2",
                        "Naa50",
                        "Ube2d2a",
                        "Atp5c1",
                        "Atp5h",
                        "Tcf25",
                        "Tomm20",
                        "Cbx1",
                        "Mtch2",
                        "Map1lc3b",
                        "Cisd2",
                        "Timm8b",
                        "Dazap1",
                        "Arpc2",
                        "Fam104a",
                        "Eif3k",
                        "Rpl36al",
                        "Smarcc1",
                        "2310036O22Rik",
                        "Srsf5",
                        "Hnrnph1",
                        "Rpl19",
                        "Ccna2",
                        "Atp5d",
                        "Mrps16",
                        "Gars",
                        "Rpl36",
                        "Tbca",
                        "Rbm39",
                        "Mrps7",
                        "Mbd3",
                        "Ndufb10",
                        "2010107E04Rik",
                        "Mesdc2",
                        "Dnajc3",
                        "Pafah1b1",
                        "Cox5b",
                        "Ube2s",
                        "Arhgdia",
                        "Ptma",
                        "Ndufb6",
                        "Rab14",
                        "Znrd1",
                        "Psap",
                        "Psmd3",
                        "Cald1",
                        "Wdr43",
                        "Rps10",
                        "Alyref",
                        "Pcbp2",
                        "Fkbp1a",
                        "Polr2j",
                        "Bcas2",
                        "Got2",
                        "Rpl14",
                        "Hat1",
                        "H3f3b",
                        "Yif1b",
                        "Hdlbp",
                        "Cct3",
                        "Nudt19",
                        "Ndufa8",
                        "Tpt1",
                        "Actg1",
                        "Emc10",
                        "Hdgf",
                        "Exosc8",
                        "Mrpl20",
                        "Pa2g4",
                        "Srp9",
                        "Pdcl3",
                        "Eif3a",
                        "Rtn3",
                        "Top1",
                        "Polr2f",
                        "Ctbp1",
                        "Birc5",
                        "Junb",
                        "1810037I17Rik",
                        "Arpc3"
                    ],
                    "expression_sum": {
                        "group1": 3.0
                    },
                    "uniprot_ids": [
                        "P41136",
                        "Q545T4",
                        "A0A1Y7VMT3"
                    ]
                },
                "Id3": {
                    "id": "Id3",
                    "type": "Gene",
                    "symbol": "Id3",
                    "source": [
                        "Trim28",
                        "Rest",
                        "Ctcf",
                        "Trp53",
                        "Hdac1",
                        "Hdac2",
                        "Smc3",
                        "Smarca5"
                    ],
                    "target": [],
                    "expression_sum": {
                        "group1": 12.0
                    },
                    "uniprot_ids": [
                        "P41133",
                        "Q545W1"
                    ]
                },
                "Ifitm3": {
                    "id": "Ifitm3",
                    "type": "Gene",
                    "symbol": "Ifitm3",
                    "source": [
                        "Trim28",
                        "Eno1",
                        "Hmgb1",
                        "Ctcf",
                        "Trp53",
                        "Hdac1",
                        "Ybx1",
                        "Hdac2",
                        "Smc3",
                        "Smarca5"
                    ],
                    "target": [],
                    "expression_sum": {
                        "group1": 16.0
                    },
                    "uniprot_ids": [
                        "Q9CQW9"
                    ]
                },
                "Ilk": {
                    "id": "Ilk",
                    "type": "Gene",
                    "symbol": "Ilk",
                    "source": [
                        "E2f4",
                        "Trim28",
                        "Rest",
                        "Arf4",
                        "Ctcf",
                        "Tgif1",
                        "Trp53",
                        "Hdac1",
                        "Klf5",
                        "Hdac2",
                        "Smc3",
                        "Smarca5"
                    ],
                    "target": [],
                    "expression_sum": {
                        "group1": 3.0
                    },
                    "uniprot_ids": [
                        "O55222",
                        "A0A1B0GRF6",
                        "F6Q5Z1",
                        "A0A1B0GR42",
                        "A0A1B0GRW6",
                        "D3YZA5"
                    ]
                },
                "Inhba": {
                    "id": "Inhba",
                    "type": "Gene",
                    "symbol": "Inhba",
                    "source": [
                        "Ctcf"
                    ],
                    "target": [],
                    "expression_sum": {
                        "group1": 1.0
                    },
                    "uniprot_ids": [
                        "Q04998",
                        "Q3UY39",
                        "Q4FJM4",
                        "Q3UXL8"
                    ]
                },
                "Iqgap1": {
                    "id": "Iqgap1",
                    "type": "Gene",
                    "symbol": "Iqgap1",
                    "source": [
                        "Tcf4",
                        "E2f4",
                        "Trim28",
                        "Rest",
                        "Hmgb1",
                        "Ctcf",
                        "Junb",
                        "Id2",
                        "Hdac1",
                        "Tgif1",
                        "Trp53",
                        "Hdac2",
                        "Smc3"
                    ],
                    "target": [],
                    "expression_sum": {
                        "group1": 2.0
                    },
                    "uniprot_ids": [
                        "Q9JKF1",
                        "Q8CGH5",
                        "A0A0U1RNG5",
                        "Q05CQ4",
                        "Q80UW7",
                        "A0A0U1RPU3",
                        "A0A0U1RPI2",
                        "Q6ZQK2",
                        "Q8CC64",
                        "Q9D408",
                        "Q3TPD2",
                        "Q8CDT3",
                        "Q3TR56",
                        "Q8BPA6",
                        "Q3TU98"
                    ]
                },
                "Jun": {
                    "id": "Jun",
                    "type": "TF",
                    "symbol": "Jun",
                    "source": [
                        "E2f4",
                        "Trim28",
                        "Rest",
                        "Ctcf",
                        "Trp53",
                        "Hdac1",
                        "Hes1",
                        "Hdac2",
                        "Smc3",
                        "Smarca5"
                    ],
                    "target": [
                        "Hsp90aa1",
                        "Lsm5",
                        "Arf1",
                        "Rpl41",
                        "Rnf7",
                        "Cdc20",
                        "Srsf9",
                        "Cd9",
                        "Mdh1",
                        "Ndufb4",
                        "Usmg5",
                        "Mcm7",
                        "Ppp2ca",
                        "Ddx24",
                        "Rps17",
                        "Rpl6",
                        "Srm",
                        "Grsf1",
                        "Rae1",
                        "Zc3h15",
                        "Cox8a",
                        "Mrps18b",
                        "Pin4",
                        "Ruvbl2",
                        "Cdt1",
                        "Psmb7",
                        "Spr",
                        "Txn2",
                        "Pnkd",
                        "Ppid",
                        "Ier2",
                        "2810004N23Rik",
                        "Clta",
                        "Cox17",
                        "Dkc1",
                        "Marcksl1",
                        "Atp5g1",
                        "1110008F13Rik",
                        "Mrpl4",
                        "Polr2k",
                        "Ppp1r11",
                        "Ndufb3",
                        "Gar1",
                        "Idh3g",
                        "Tuba1b",
                        "Anapc5",
                        "Cks1b",
                        "Aurka",
                        "Psma6",
                        "Rpl7l1",
                        "Snrpa",
                        "St13",
                        "Ftsj3",
                        "Psmc1",
                        "Hnrnpa1",
                        "Ndufa2",
                        "Thoc7",
                        "Tpd52l2",
                        "Hnrnpf",
                        "Knop1",
                        "Lmnb1",
                        "Ddx39",
                        "Mlf2",
                        "Psmd6",
                        "Vbp1",
                        "Ssrp1",
                        "Itm2a",
                        "Atp5j2",
                        "Pin1",
                        "Rnf187",
                        "Sfxn1",
                        "Swi5",
                        "Eif2s1",
                        "Psmb6",
                        "Cks2",
                        "Shfm1",
                        "Med28",
                        "Hmgb2",
                        "Nubp1",
                        "Cox6c",
                        "Ddx3x",
                        "Slbp",
                        "Ndufs3",
                        "Uba2",
                        "E2f4",
                        "Calr",
                        "Nup62",
                        "Tubb5",
                        "Calm3",
                        "D8Ertd738e",
                        "Hn1",
                        "Nop56",
                        "Snrpe",
                        "Ubxn1",
                        "Cdk1",
                        "Eif4h",
                        "Lamtor1",
                        "2810417H13Rik",
                        "Phb",
                        "Psat1",
                        "Psmd7",
                        "Anapc15",
                        "Gdi2",
                        "Gabarapl2",
                        "Stub1",
                        "Mrpl2",
                        "Nup43",
                        "Taf7",
                        "Tra2b",
                        "Cdc5l",
                        "Ranbp1",
                        "Mrpl28",
                        "Psmc6",
                        "Hmgcs1",
                        "Emc6",
                        "Grpel1",
                        "Sms",
                        "Zwint",
                        "Rbx1",
                        "Rps24",
                        "Ctcf",
                        "Ppm1g",
                        "Eif1",
                        "Neat1",
                        "Sec61g",
                        "Pmf1",
                        "Ythdc1",
                        "Bola1",
                        "Ola1",
                        "Sf3b6",
                        "Snrnp27",
                        "Tbcb",
                        "Aurkaip1",
                        "Nhp2",
                        "Srsf1",
                        "Wdr89",
                        "Lrrc59",
                        "Uqcrc1",
                        "Exosc5",
                        "Rcc2",
                        "Pdcd6",
                        "Ube2d2a",
                        "Atp5h",
                        "Bola2",
                        "Tmem160",
                        "H2afx",
                        "Kpnb1",
                        "Mapre1",
                        "C1d",
                        "Snrpd1",
                        "Rbm8a",
                        "Ppia",
                        "Hnrnpm",
                        "Capza2",
                        "Eif3k",
                        "Rpl36al",
                        "Lap3",
                        "Ncl",
                        "Mrps34",
                        "Atp5k",
                        "2310036O22Rik",
                        "Fdft1",
                        "Mphosph8",
                        "Ppp1ca",
                        "Srsf5",
                        "Supt4a",
                        "Hnrnph1",
                        "Aamp",
                        "Rpl35a",
                        "Chchd1",
                        "Wdr74",
                        "Ywhaz",
                        "Gars",
                        "Psmc3",
                        "Pomp",
                        "Hspa4",
                        "Rpl36",
                        "Rbbp7",
                        "Psmb3",
                        "Hnrnpl",
                        "Ddx5",
                        "Ndufb9",
                        "Rbm39",
                        "Rps21",
                        "Arpp19",
                        "Ccdc12",
                        "Ddx21",
                        "Nedd8",
                        "Pcnp",
                        "Ube2i",
                        "Col3a1",
                        "Eif3l",
                        "Utp3",
                        "Atpif1",
                        "Tmem258",
                        "Tcp1",
                        "Rpl24",
                        "Snrnp40",
                        "Brix1",
                        "Sarnp",
                        "Fam136a",
                        "Mrpl15",
                        "Siva1",
                        "Fus",
                        "Ezh2",
                        "Mybl2",
                        "Pfdn1",
                        "Rest",
                        "Actl6a",
                        "Cct3",
                        "Nip7",
                        "Ruvbl1",
                        "Wls",
                        "Clpp",
                        "Psma7",
                        "Ndufa8",
                        "G3bp1",
                        "Pdia4",
                        "Gnl3",
                        "Trim27",
                        "Sssca1",
                        "Tpm3",
                        "Atp5b",
                        "Banf1",
                        "Cdc26",
                        "Dtymk",
                        "Immt",
                        "Mrps36",
                        "Psma1",
                        "Lig1",
                        "Qdpr",
                        "Gpx1",
                        "Hdgf",
                        "Smc3",
                        "Tsg101",
                        "Thrap3",
                        "Id1",
                        "Csnk2b",
                        "Nars",
                        "Pa2g4",
                        "Rpl37",
                        "Gsr",
                        "Hspb1",
                        "Ppp1cc",
                        "Hprt",
                        "Hells",
                        "Nucks1",
                        "Eif3b",
                        "Zfp207",
                        "Pcbp1",
                        "Rpl38",
                        "Dnttip2",
                        "Glo1",
                        "Sae1",
                        "Serpine2",
                        "Hnrnpk",
                        "Mrpl36",
                        "Mrps24",
                        "Ndufa4",
                        "Ewsr1",
                        "Cops5",
                        "Eif4e",
                        "Ndufv1",
                        "Ndufv2",
                        "H3f3a",
                        "Nme1",
                        "Ube2k",
                        "Rfc2",
                        "Bccip",
                        "Csnk1a1",
                        "Ddt",
                        "Fbxo22",
                        "Cyp51",
                        "Lamtor2",
                        "Fam49b",
                        "Tmsb10",
                        "Rpl3",
                        "Gfer",
                        "Cebpzos",
                        "Nudt21",
                        "Trim28",
                        "Rpl12",
                        "Eif3c",
                        "Snw1",
                        "Cox7a2",
                        "Ndufa7",
                        "Dnajc19",
                        "Cdv3",
                        "Spc24",
                        "Hmgn1",
                        "Ctbp2",
                        "Btf3l4",
                        "Ube2l3",
                        "Asns",
                        "Ifitm2",
                        "Fdps",
                        "Ppp4c",
                        "Eef1d",
                        "Etf1",
                        "Imp3",
                        "Lsm8",
                        "Ndufs7",
                        "Ddah1",
                        "Mcm2",
                        "Lsm3",
                        "Mrpl13",
                        "Gcat",
                        "Eif5",
                        "Gm16286",
                        "Tomm5",
                        "Txn1",
                        "Ube2j2",
                        "Erh",
                        "Ak2",
                        "Mrpl17",
                        "Samm50",
                        "Zmat2",
                        "Rrp15",
                        "Wdr77",
                        "Atp5j",
                        "Nhp2l1",
                        "Ran",
                        "Fscn1",
                        "Atp5g3",
                        "Srrm1",
                        "Ldha",
                        "Apex1",
                        "Atp5g2",
                        "Chd4",
                        "Emc8",
                        "Srp19",
                        "Cct5",
                        "Emd",
                        "Ccnb2",
                        "Mrpl35",
                        "1110004F10Rik",
                        "Mrpl40",
                        "Bclaf1",
                        "Tceb1",
                        "C1qbp",
                        "Rpsa",
                        "H2afz",
                        "Uqcr10",
                        "Tardbp",
                        "Psip1",
                        "Rpl36a",
                        "Eif3m",
                        "Rpl29",
                        "Iscu",
                        "Fubp1",
                        "Snrpb2",
                        "Arpc5l",
                        "Rps29",
                        "Rpl5",
                        "Naa38",
                        "Ccdc58",
                        "Cenpa",
                        "Dph3",
                        "Ung",
                        "Prdx6",
                        "Ptges3",
                        "Dpy30",
                        "Fblim1",
                        "Wtap",
                        "Odc1",
                        "Mrpl18",
                        "Umps",
                        "Mdk",
                        "Rps20",
                        "Orc6",
                        "Dnaja2",
                        "Ufc1",
                        "Ybx1",
                        "Sys1",
                        "Tubb2b",
                        "Acat2",
                        "Lbh",
                        "Tmem14c",
                        "Mrpl12",
                        "Cdc37",
                        "Ndufab1",
                        "Psmd1",
                        "Plekhf2",
                        "Rps6",
                        "Snrpf",
                        "Mcl1",
                        "Rtn4",
                        "Cisd1",
                        "Rpl28",
                        "U2af1",
                        "Pole4",
                        "Slc29a1",
                        "Atp5c1",
                        "Mrps17",
                        "Xist",
                        "Gpx3",
                        "Ywhaq",
                        "Fbl",
                        "Pdha1",
                        "Timm8b",
                        "Ubald2",
                        "Rpl26",
                        "Uqcrb",
                        "Dnajc8",
                        "Calm2",
                        "Rps3",
                        "Atox1",
                        "Cox7c",
                        "Stmn1",
                        "Srsf10",
                        "Adss",
                        "Btf3",
                        "Smarcc1",
                        "Tmem126a",
                        "Rps7",
                        "Igf2bp1",
                        "Ube2v2",
                        "Rpl18",
                        "Eno1",
                        "Hax1",
                        "Eef1e1",
                        "Rpl19",
                        "Taldo1",
                        "Timm13",
                        "Trnau1ap",
                        "Mcm3",
                        "Adprh",
                        "Vcp",
                        "Srsf3",
                        "Mrps5",
                        "Coprs",
                        "Smc4",
                        "U2surp",
                        "Gadd45gip1",
                        "Mbd3",
                        "Rpl7",
                        "Cct7",
                        "Znrd1",
                        "Dctpp1",
                        "Wdr18",
                        "Hes1",
                        "Ppan",
                        "Hsp90ab1",
                        "Oaz1",
                        "Stra13",
                        "Uqcrq",
                        "Sec61b",
                        "Polr2m",
                        "Rwdd1",
                        "1810058I24Rik",
                        "Snx5",
                        "Tyms",
                        "Cyc1",
                        "Fnta",
                        "Dnaja1",
                        "Got1",
                        "Rps8",
                        "Bzw2",
                        "Pgp",
                        "Eif4a1",
                        "Rpl8",
                        "Sumo2",
                        "Pcbp2",
                        "Magoh",
                        "Ndufc2",
                        "Polr1c",
                        "Polr2i",
                        "Snrnp25",
                        "Nudc",
                        "Pmvk",
                        "H3f3b",
                        "Dnajc2",
                        "Ccdc34",
                        "Elof1",
                        "Gnb2l1",
                        "Mrpl21",
                        "Mrps33",
                        "Ndufa12",
                        "Pold2",
                        "Rif1",
                        "Lrpap1",
                        "Wdr5",
                        "Ddx46",
                        "Cnih4",
                        "Nudt19",
                        "Pebp1",
                        "Sgk1",
                        "Dbi",
                        "Morf4l2",
                        "Ube2d3",
                        "Aars",
                        "Rfc5",
                        "Rbbp4",
                        "Snrpa1",
                        "Paip2",
                        "Dstn",
                        "Pfdn4",
                        "Srrm2",
                        "2700060E02Rik",
                        "Rnaseh2b",
                        "Top1",
                        "Ywhae",
                        "Hmgb1",
                        "Mrps15",
                        "Psmc4",
                        "Ndufc1",
                        "Ppil1",
                        "Eif3d",
                        "Psmd14",
                        "Cyb5a",
                        "Npm1",
                        "Rps15",
                        "Psma4",
                        "Sap30",
                        "Arl1",
                        "Ap2s1",
                        "Rpl34",
                        "Park7",
                        "Mlec",
                        "Rab7",
                        "Dynll1",
                        "Gtpbp4",
                        "Cenpw",
                        "Eif2s2",
                        "Cpe",
                        "Hspd1",
                        "Stoml2",
                        "Cops7a",
                        "Mrpl45",
                        "Mrps14",
                        "Rpl31",
                        "Srsf7",
                        "Smdt1",
                        "Sod1",
                        "Ppih",
                        "Mat2a",
                        "Nap1l1",
                        "Mrps25",
                        "Tpx2",
                        "Csrp2",
                        "Dnajb6",
                        "Etfb",
                        "Hspa5",
                        "Brd2",
                        "Uqcrc2",
                        "Actr3",
                        "G3bp2",
                        "Impdh2",
                        "Ccdc124",
                        "Mrps10",
                        "Smarca5",
                        "Idi1",
                        "Ccnb1",
                        "Prps1",
                        "Akap12",
                        "Ccnd3",
                        "Khdrbs1",
                        "Mrpl52",
                        "Eln",
                        "Pno1",
                        "Ecm1",
                        "Adrm1",
                        "Abcf1",
                        "Hnrnpab",
                        "Rplp0",
                        "Psmb5",
                        "Tbrg1",
                        "Hspa9",
                        "Chchd2",
                        "Pim3",
                        "Nop58",
                        "Ube2n",
                        "Ndufa11",
                        "E130012A19Rik",
                        "Smn1",
                        "Cbx5",
                        "Cyb5b",
                        "Kif5b",
                        "Luc7l3",
                        "Polr2c",
                        "Cct8",
                        "Hmgn2",
                        "Dohh",
                        "Hnrnpa2b1",
                        "Ndufs5",
                        "Coa3",
                        "Akr1b3",
                        "Ddx27",
                        "Ndufb8",
                        "Psmd2",
                        "Tmem97",
                        "Srsf2",
                        "Prdx4",
                        "Eif4g2",
                        "Dnajc7",
                        "Psmb2",
                        "Raly",
                        "Uqcc2",
                        "Pak1ip1",
                        "Denr",
                        "Fxr1",
                        "Nsmce4a",
                        "Rps26",
                        "Get4",
                        "Eif3g",
                        "Nxt1",
                        "Trp53",
                        "Tceal8",
                        "Rbm3",
                        "Psmd11",
                        "Cnn3",
                        "Btg2",
                        "Vdac1",
                        "Rpp21",
                        "Lage3",
                        "Npm3",
                        "Anp32a",
                        "Rad23b",
                        "Zfp706",
                        "Polr2e",
                        "Lsm2",
                        "Anapc13",
                        "Nudt4",
                        "Sumo1",
                        "Tra2a",
                        "Nudcd2",
                        "Pdcd5",
                        "Aprt",
                        "Ost4",
                        "Supt16",
                        "Tomm7",
                        "Snrpc",
                        "Mrpl51",
                        "Mrpl49",
                        "Eif4g1",
                        "Tmbim6",
                        "Dynll2",
                        "Rhoa",
                        "Fcf1",
                        "Ssu72",
                        "Mrps18c",
                        "Atp5a1",
                        "Cacybp",
                        "Psma5",
                        "Cdk4",
                        "Cnpy2",
                        "Rpl22",
                        "Rsl1d1",
                        "Nolc1",
                        "Pycr2",
                        "Sf3a3",
                        "Anp32e",
                        "Syncrip",
                        "Caprin1",
                        "Pfdn6",
                        "Ict1",
                        "Rpl4",
                        "Glud1",
                        "Rps28",
                        "Ssr2",
                        "Cebpz",
                        "Fermt2",
                        "Hnrnpu",
                        "Rps25",
                        "Ddah2",
                        "Rbmxl1",
                        "Gspt1",
                        "Arglu1",
                        "Imp4",
                        "Srsf11",
                        "Hmgb3",
                        "Cbx1",
                        "Tomm20",
                        "Tomm70a",
                        "Vapa",
                        "Rpl21",
                        "Ppp1r2",
                        "Map1lc3b",
                        "Trmt112",
                        "Dazap1",
                        "Son",
                        "Pop5",
                        "Ywhab",
                        "Ilf2",
                        "Cct2",
                        "Mak16",
                        "Acp1",
                        "Prelid1",
                        "Ubb",
                        "Dtl",
                        "Ahsa1",
                        "Prrc1",
                        "Eif1ax",
                        "Bzw1",
                        "Parp1",
                        "Ak6",
                        "Dhfr",
                        "Lman2",
                        "Paics",
                        "Hnrnpa3",
                        "Prpf40a",
                        "Prmt1",
                        "Pbdc1",
                        "Rps19bp1",
                        "Mrps7",
                        "Cdca3",
                        "Metap2",
                        "Sub1",
                        "Asna1",
                        "Mrpl57",
                        "Psmc5",
                        "Echdc2",
                        "2010107E04Rik",
                        "Morf4l1",
                        "Mrpl43",
                        "Pafah1b1",
                        "Cdca8",
                        "Lsm6",
                        "Tecr",
                        "Sf3b1",
                        "Ube2s",
                        "Idh2",
                        "Ndufs4",
                        "Polr1d",
                        "Mybbp1a",
                        "Snrpd3",
                        "Sf3b2",
                        "Psmd3",
                        "Suclg1",
                        "H2afy",
                        "Fam32a",
                        "Mtf2",
                        "Rpl17",
                        "Stip1",
                        "mt-Nd2",
                        "Hnrnpd",
                        "Chchd4",
                        "Bcas2",
                        "Rpl14",
                        "Ash2l",
                        "Tma7",
                        "Hat1",
                        "Txndc17",
                        "Cops4",
                        "Rnps1",
                        "Ciapin1",
                        "Lsm4",
                        "Pfdn2",
                        "Nop10",
                        "Mpdu1",
                        "Atp5f1",
                        "Eif1ad",
                        "Rps13",
                        "Eif5a",
                        "Rps11",
                        "Cfl1",
                        "Gng5",
                        "Rrp1b",
                        "Uchl3",
                        "Hspe1",
                        "Exosc8",
                        "Cops6",
                        "Ptbp1",
                        "Aldoa",
                        "Mrpl20",
                        "Hnrnpdl",
                        "Srp9",
                        "Eif3a",
                        "Rtn3",
                        "Dnajc21",
                        "Polr2h",
                        "Psmb4",
                        "Adh5",
                        "Birc5",
                        "Commd1",
                        "Psmd13",
                        "Cox7b",
                        "Snx3",
                        "Strap",
                        "l7Rn6",
                        "Rnaseh2a",
                        "Chtop",
                        "Srpk1",
                        "Sec13",
                        "Rfc1",
                        "Cox6b1",
                        "Ino80e",
                        "Ppa1",
                        "Lamtor5",
                        "Atp5e",
                        "Cenpm",
                        "Prdx1",
                        "Rsl24d1",
                        "Ssb",
                        "Cdc34",
                        "Gps1",
                        "Tipin",
                        "Atp5o",
                        "Rpa2",
                        "Mrps12",
                        "Rrm2",
                        "Rpl13",
                        "Terf1",
                        "Copz1",
                        "Nfu1",
                        "Mrpl34",
                        "Nasp",
                        "Rplp1",
                        "Ndufb5",
                        "Atrx",
                        "Psma2",
                        "Ndufs6",
                        "Ndufb7",
                        "Nsun2",
                        "Set",
                        "Thyn1",
                        "Txnl4a",
                        "Poldip2",
                        "Eif4e2",
                        "Shmt1",
                        "Alkbh1",
                        "Sod2",
                        "Ssbp1",
                        "Nt5dc2",
                        "Rps14",
                        "Tgif1",
                        "Sfpq",
                        "Mrto4",
                        "Rpl32",
                        "Parl",
                        "Sephs2",
                        "Clns1a",
                        "Mdh2",
                        "Snrpd2",
                        "1810022K09Rik",
                        "Uqcr11",
                        "Phb2",
                        "Hdac1",
                        "Phgdh",
                        "Naa10",
                        "Bud31",
                        "Gtf2e2",
                        "Pdap1",
                        "Mcm5",
                        "Gtf2h5",
                        "Hsp90b1",
                        "Rpl11",
                        "Rpl15",
                        "Tcof1",
                        "Vdac2",
                        "Ube2a",
                        "Pfn1",
                        "Nol7",
                        "Snrpg",
                        "Tkt",
                        "Ddx39b",
                        "Cuta",
                        "Eif1a",
                        "Cox5a",
                        "Minos1",
                        "Gsta4",
                        "Snrpb",
                        "Tmem11",
                        "Anapc11",
                        "Exosc4",
                        "Fkbp4",
                        "Pgam1",
                        "Zfp428",
                        "Tomm22",
                        "Nans",
                        "Lyar",
                        "Ubap2l",
                        "Erp29",
                        "Snrnp70",
                        "Uchl5",
                        "Ppig",
                        "Cfdp1",
                        "Ppdpf",
                        "Gmnn",
                        "Rpl27a",
                        "Dcun1d5",
                        "Eif5b",
                        "Cct4",
                        "Llph",
                        "Rdx",
                        "Emg1",
                        "Lsm12",
                        "Eif4ebp1",
                        "Anp32b",
                        "Edf1",
                        "Cdkn1a",
                        "Pkm",
                        "H2afv",
                        "Nono",
                        "Prrc2c",
                        "Gins4",
                        "Tceb2",
                        "Mrpl42",
                        "Psmg4",
                        "Rps2",
                        "Eif2b5",
                        "Gart",
                        "Polr2g",
                        "Sumo3",
                        "Psmc2",
                        "Ndufa10",
                        "Mcm6",
                        "Tomm40",
                        "Uqcrfs1",
                        "Naa50",
                        "Ywhah",
                        "Sf3b4",
                        "Prpf19",
                        "Hdac2",
                        "Sugt1",
                        "Hnrnpc",
                        "Smc2",
                        "Eif4a3",
                        "Fkbp3",
                        "Mtch2",
                        "Dek",
                        "Timm17a",
                        "Psmd4",
                        "Gins2",
                        "Bub3",
                        "Top2a",
                        "Rpl7a",
                        "Fam104a",
                        "Uck2",
                        "Papola",
                        "Bcat1",
                        "Manf",
                        "Rps16",
                        "Esf1",
                        "Sin3b",
                        "Cetn3",
                        "Mrfap1",
                        "Galk1",
                        "Ccna2",
                        "Mrps16",
                        "Tubb4b",
                        "Slc25a5",
                        "Uqcrh",
                        "Tpr",
                        "Ddx18",
                        "Psmd12",
                        "Hint1",
                        "Rrp9",
                        "Eed",
                        "Sf3a2",
                        "Ccne1",
                        "Srsf6",
                        "Ndufa5",
                        "Ebna1bp2",
                        "Ndufb10",
                        "Tmpo",
                        "Tsn",
                        "Mrpl11",
                        "Rpl37a",
                        "Txnl1",
                        "Mesdc2",
                        "Eef1g",
                        "Rbm25",
                        "Ube2e3",
                        "Cox5b",
                        "2700094K13Rik",
                        "Arhgdia",
                        "Cycs",
                        "Drg1",
                        "Ndufb6",
                        "Ptma",
                        "Klf2",
                        "Acadm",
                        "Dut",
                        "Sdhb",
                        "Wdr43",
                        "Ybx3",
                        "Klf5",
                        "Acin1",
                        "Rps10",
                        "Pabpc1",
                        "Eif6",
                        "Alyref",
                        "Yrdc",
                        "Tsen34",
                        "Hspa14",
                        "Fkbp1a",
                        "Polr2j",
                        "Dad1",
                        "Slirp",
                        "0610007P14Rik",
                        "Rbpms2",
                        "Uhrf1",
                        "Yif1b",
                        "Fam60a",
                        "Ckb",
                        "Wbp11",
                        "Cwc15",
                        "Guk1",
                        "2810428I15Rik",
                        "Hspa8",
                        "Ndufs8",
                        "Psma3",
                        "Tsfm",
                        "Pim1",
                        "Postn",
                        "Rplp2",
                        "Rps18",
                        "Mif",
                        "Ptov1",
                        "Skp1a",
                        "Aimp1",
                        "Serbp1",
                        "Taf1d",
                        "Gpx4",
                        "Chchd3",
                        "Gcsh",
                        "Phf5a",
                        "Rheb",
                        "Rps23",
                        "Gtf2a2",
                        "Gltscr2",
                        "Mkrn1",
                        "Rrp1",
                        "Pdcl3",
                        "U2af2",
                        "Rpl23",
                        "Rpl30",
                        "Sfr1",
                        "Polr2f",
                        "Kdm1a",
                        "Rrs1",
                        "Ncor1",
                        "1810037I17Rik",
                        "Rbm17",
                        "Cnbp",
                        "Sdhd",
                        "Rsrc2"
                    ],
                    "expression_sum": {
                        "group1": 1.0
                    },
                    "uniprot_ids": [
                        "P05627",
                        "Q52L79",
                        "Q3US19",
                        "Q3V255",
                        "Q6TDG5"
                    ]
                },
                "Junb": {
                    "id": "Junb",
                    "type": "TF",
                    "symbol": "Junb",
                    "source": [
                        "E2f4",
                        "Rest",
                        "Ctcf",
                        "Tgif1",
                        "Id2",
                        "Hdac1",
                        "Trp53",
                        "Hdac2",
                        "Smc3",
                        "Smarca5"
                    ],
                    "target": [
                        "Rps5",
                        "Hsp90aa1",
                        "Lsm5",
                        "Arf1",
                        "Rpl41",
                        "Rnf7",
                        "Cdc20",
                        "Sar1a",
                        "Mdh1",
                        "Ndufb4",
                        "Srsf9",
                        "Dctn3",
                        "Usmg5",
                        "Mcm7",
                        "Ppp2ca",
                        "Ddx24",
                        "Rps17",
                        "Rpl6",
                        "Srm",
                        "Fis1",
                        "Rae1",
                        "Zc3h15",
                        "Cox8a",
                        "Ddb1",
                        "Mrps18b",
                        "Pin4",
                        "Ruvbl2",
                        "Psmb7",
                        "Spr",
                        "Txn2",
                        "Pnkd",
                        "Ppid",
                        "Ier2",
                        "2810004N23Rik",
                        "Clta",
                        "Dkc1",
                        "Marcksl1",
                        "Ndufa6",
                        "Atp5g1",
                        "1110008F13Rik",
                        "Ppp1r11",
                        "Polr2k",
                        "Sec13",
                        "Ndufb3",
                        "Gar1",
                        "Idh3g",
                        "Anapc5",
                        "Cks1b",
                        "Rps27l",
                        "Aurka",
                        "Tspan4",
                        "Psma6",
                        "Rpl7l1",
                        "Snrpa",
                        "St13",
                        "Ftsj3",
                        "Psmc1",
                        "Hnrnpa1",
                        "Tpd52l2",
                        "Hnrnpf",
                        "Knop1",
                        "Lmnb1",
                        "Ddx39",
                        "Mlf2",
                        "Psmd6",
                        "Ssrp1",
                        "Pin1",
                        "Atp5j2",
                        "Ier3ip1",
                        "Rnf187",
                        "Swi5",
                        "Eif2s1",
                        "Psmb6",
                        "Cks2",
                        "Shfm1",
                        "Med28",
                        "mt-Co1",
                        "Nubp1",
                        "Cox6c",
                        "Rps15a",
                        "Ddx3x",
                        "Slbp",
                        "Ndufs3",
                        "Uba2",
                        "E2f4",
                        "Rexo2",
                        "Calr",
                        "Nup62",
                        "Cenpe",
                        "Rab18",
                        "Tubb5",
                        "Calm3",
                        "Arf6",
                        "Canx",
                        "D8Ertd738e",
                        "Hn1",
                        "Nop56",
                        "Ppp1r14b",
                        "Snrpe",
                        "Ubxn1",
                        "Mrpl14",
                        "Slc25a3",
                        "Cdk1",
                        "Eif4h",
                        "Lamtor1",
                        "2810417H13Rik",
                        "Phb",
                        "Psat1",
                        "Psmd7",
                        "Anapc15",
                        "Gdi2",
                        "Gabarapl2",
                        "Slc39a1",
                        "Stub1",
                        "Mrpl2",
                        "Nup43",
                        "Tra2b",
                        "Cdc5l",
                        "Ranbp1",
                        "Mrpl28",
                        "Psmc6",
                        "Hmgcs1",
                        "Grpel1",
                        "Zwint",
                        "Rbx1",
                        "Rps24",
                        "Ctcf",
                        "Ppm1g",
                        "Eif1",
                        "Sec61g",
                        "Ythdc1",
                        "Pmf1",
                        "Rplp1",
                        "Bola1",
                        "Ola1",
                        "Sf3b6",
                        "Snrnp27",
                        "Tbcb",
                        "Aurkaip1",
                        "Nhp2",
                        "Srsf1",
                        "Wdr89",
                        "Lrrc59",
                        "Uqcrc1",
                        "Akr1a1",
                        "Exosc5",
                        "Ssr2",
                        "Rcc2",
                        "Pdcd6",
                        "Impa2",
                        "Ube2d2a",
                        "Atp5h",
                        "Ube2j2",
                        "Bnip3l",
                        "Bola2",
                        "H2afx",
                        "Kpnb1",
                        "Mapre1",
                        "C1d",
                        "Cisd2",
                        "Snrpd1",
                        "Ppia",
                        "Hnrnpm",
                        "Capza2",
                        "Eif3k",
                        "Rpl36al",
                        "Lap3",
                        "Ncl",
                        "Pcolce",
                        "Atp5k",
                        "2310036O22Rik",
                        "Fdft1",
                        "Mphosph8",
                        "Ppp1ca",
                        "Srsf5",
                        "Hnrnph1",
                        "Aamp",
                        "Rpl35a",
                        "Chchd1",
                        "Wdr74",
                        "Ywhaz",
                        "Gars",
                        "Psmc3",
                        "Sec62",
                        "Pomp",
                        "Hspa4",
                        "Luc7l2",
                        "Rpl36",
                        "Rbbp7",
                        "Psmb3",
                        "Hnrnpl",
                        "Ddx5",
                        "Ndufb9",
                        "Rbm39",
                        "Rps21",
                        "Maged1",
                        "Arpp19",
                        "Ccdc12",
                        "Ddx21",
                        "Nedd8",
                        "Pcnp",
                        "Pigyl",
                        "Eef1b2",
                        "Ube2i",
                        "Eif3l",
                        "Utp3",
                        "Rab14",
                        "Atpif1",
                        "Tmem258",
                        "Tcp1",
                        "Rpl24",
                        "Snrnp40",
                        "Brix1",
                        "Fam136a",
                        "Gnb2",
                        "Siva1",
                        "Fus",
                        "Ezh2",
                        "Ociad1",
                        "Pfdn1",
                        "Ddost",
                        "Rest",
                        "Rps4x",
                        "Actl6a",
                        "Cct3",
                        "Fkbp8",
                        "Nip7",
                        "Ruvbl1",
                        "Clpp",
                        "Psma7",
                        "Ndufa8",
                        "G3bp1",
                        "Pdia4",
                        "Sept7",
                        "Gnl3",
                        "Trim27",
                        "Sssca1",
                        "Tpm3",
                        "Atp5b",
                        "Banf1",
                        "Actg1",
                        "Cdc26",
                        "Dtymk",
                        "Mrps36",
                        "Emc10",
                        "Lig1",
                        "Psma1",
                        "2410015M20Rik",
                        "Gpx1",
                        "Hdgf",
                        "Rcn2",
                        "Smc3",
                        "Thrap3",
                        "Csnk2b",
                        "Nars",
                        "Pa2g4",
                        "Tpi1",
                        "Rpl37",
                        "Dynlrb1",
                        "Gsr",
                        "Ppp1cc",
                        "Atf4",
                        "Nucks1",
                        "Eif3b",
                        "Ube2m",
                        "Zfp207",
                        "Pcbp1",
                        "Rpl38",
                        "Dnttip2",
                        "Sae1",
                        "Hnrnpk",
                        "Mrpl36",
                        "Mrps24",
                        "Id2",
                        "Ndufa4",
                        "Ewsr1",
                        "Cops5",
                        "Eif4e",
                        "Ndufv1",
                        "Ndufv2",
                        "H3f3a",
                        "Mettl9",
                        "Nme1",
                        "Ube2k",
                        "Rfc2",
                        "Bccip",
                        "Csnk1a1",
                        "Ssr1",
                        "Ndufs2",
                        "Fbxo22",
                        "Lamtor2",
                        "Fam49b",
                        "Tmsb10",
                        "Rpl3",
                        "Cebpzos",
                        "Nudt21",
                        "Trim28",
                        "Rpl12",
                        "Eif3c",
                        "Snw1",
                        "Cox7a2",
                        "Ndufa7",
                        "Cdv3",
                        "Ube2l3",
                        "Ctbp2",
                        "Btf3l4",
                        "Ifitm2",
                        "Fdps",
                        "Ppp4c",
                        "Eef1d",
                        "Etf1",
                        "Imp3",
                        "Lsm8",
                        "Ndufs7",
                        "Wdr1",
                        "Ube2b",
                        "Cenpf",
                        "Mcm2",
                        "Lsm3",
                        "Mrpl13",
                        "Gcat",
                        "Eif5",
                        "Gm16286",
                        "Tmed2",
                        "Tomm5",
                        "Txn1",
                        "Erh",
                        "Ak2",
                        "Mrpl17",
                        "Samm50",
                        "Zmat2",
                        "Rrp15",
                        "Wdr77",
                        "Atp5j",
                        "Nhp2l1",
                        "Ran",
                        "Fscn1",
                        "Atp5g3",
                        "Srrm1",
                        "Ldha",
                        "Apex1",
                        "Atp5g2",
                        "Chd4",
                        "Srp19",
                        "Cct5",
                        "Emd",
                        "Ccnb2",
                        "1110004F10Rik",
                        "Bclaf1",
                        "Vasp",
                        "Tceb1",
                        "C1qbp",
                        "Rpsa",
                        "H2afz",
                        "Bola3",
                        "Mrps21",
                        "Tardbp",
                        "Psip1",
                        "Uqcr10",
                        "Rpl36a",
                        "Eif3m",
                        "Rpl29",
                        "Iscu",
                        "Fubp1",
                        "Snrpb2",
                        "Arpc5l",
                        "Rps29",
                        "Rpl5",
                        "Naa38",
                        "Ccdc58",
                        "Cenpa",
                        "Dph3",
                        "Higd1a",
                        "Prdx6",
                        "Ptges3",
                        "Dpy30",
                        "S100a6",
                        "Wtap",
                        "Odc1",
                        "Mrpl18",
                        "Umps",
                        "Rps20",
                        "Ybx1",
                        "Dnaja2",
                        "Sys1",
                        "Tubb2b",
                        "Acat2",
                        "Tmem14c",
                        "Mrpl12",
                        "Cdc37",
                        "Ndufab1",
                        "Mtdh",
                        "Psmd1",
                        "Rps6",
                        "Snrpf",
                        "Eef1a1",
                        "mt-Nd5",
                        "Mcl1",
                        "U2af1",
                        "Rpl28",
                        "Pole4",
                        "Slc29a1",
                        "Atp5c1",
                        "Mrps17",
                        "Ywhaq",
                        "Tcf25",
                        "Fbl",
                        "Timm8b",
                        "Ubald2",
                        "Rpl26",
                        "Uqcrb",
                        "mt-Co2",
                        "Dnajc8",
                        "Calm2",
                        "Rps3",
                        "Atox1",
                        "Cox7c",
                        "Stmn1",
                        "Srsf10",
                        "Adss",
                        "Btf3",
                        "Smarcc1",
                        "Tln1",
                        "Tsg101",
                        "Rps7",
                        "Ube2v2",
                        "Rpl18",
                        "Eno1",
                        "Hax1",
                        "Atp5d",
                        "Eef1e1",
                        "Rpl19",
                        "Taldo1",
                        "Timm13",
                        "Trnau1ap",
                        "Eif3h",
                        "Mcm3",
                        "Adprh",
                        "Rpl22l1",
                        "Vcp",
                        "Rps3a1",
                        "Srsf3",
                        "Hsd17b10",
                        "Smc4",
                        "Prc1",
                        "U2surp",
                        "Cmpk1",
                        "Mbd3",
                        "Rpl7",
                        "Fkbp2",
                        "Cct7",
                        "Znrd1",
                        "Dctpp1",
                        "Ndufb2",
                        "Wdr18",
                        "Ap1s1",
                        "Ppan",
                        "Hsp90ab1",
                        "Rps9",
                        "Oaz1",
                        "Mrpl30",
                        "Stra13",
                        "Uqcrq",
                        "Sec61b",
                        "BC031181",
                        "Polr2m",
                        "1810058I24Rik",
                        "Rwdd1",
                        "Snx5",
                        "Tyms",
                        "Ankrd11",
                        "Gnai2",
                        "Fnta",
                        "Dnaja1",
                        "Got1",
                        "Rps8",
                        "Pgp",
                        "Eif4a1",
                        "Rpl8",
                        "Sumo2",
                        "Pcbp2",
                        "Magoh",
                        "Ndufc2",
                        "Tmed10",
                        "Nudc",
                        "Pmvk",
                        "H3f3b",
                        "Dnajc2",
                        "Elof1",
                        "Gnb2l1",
                        "Mrpl21",
                        "Mrps33",
                        "Ndufa12",
                        "Pold2",
                        "Nsa2",
                        "Oxct1",
                        "Lrpap1",
                        "Rif1",
                        "Ube2e3",
                        "Ddx46",
                        "Wdr5",
                        "Wbp5",
                        "Cnih4",
                        "Nudt19",
                        "Sgk1",
                        "Dbi",
                        "Morf4l2",
                        "Ube2d3",
                        "Aars",
                        "Rfc5",
                        "Rbbp4",
                        "Eif3e",
                        "Marc2",
                        "Paip2",
                        "Snrpa1",
                        "Pfdn4",
                        "Srrm2",
                        "2700060E02Rik",
                        "Rnaseh2b",
                        "Top1",
                        "Cyb5r3",
                        "Ubl5",
                        "Hmgb1",
                        "Mrps15",
                        "Psmc4",
                        "Ndufc1",
                        "Ppil1",
                        "Eif3d",
                        "Psmd14",
                        "Cyb5a",
                        "Npm1",
                        "Rps15",
                        "Ghitm",
                        "Arpc3",
                        "Psma4",
                        "Sap30",
                        "Scp2",
                        "Arl1",
                        "Ap2s1",
                        "Rpl34",
                        "Park7",
                        "Mlec",
                        "Rab7",
                        "Sep15",
                        "Dynll1",
                        "Gtpbp4",
                        "Cenpw",
                        "Eif2s2",
                        "Hspd1",
                        "Stoml2",
                        "Cops7a",
                        "Cdc42",
                        "Mrpl45",
                        "Mrps14",
                        "Rpl31",
                        "Srsf7",
                        "Smdt1",
                        "Sod1",
                        "Ppih",
                        "Mat2a",
                        "Nap1l1",
                        "Mrps25",
                        "Eef2",
                        "Tpx2",
                        "Etfb",
                        "Dnajb6",
                        "Hspa5",
                        "Brd2",
                        "Uqcrc2",
                        "Actr3",
                        "G3bp2",
                        "Impdh2",
                        "Ccdc124",
                        "Mrps10",
                        "Gapdh",
                        "Smarca5",
                        "Idi1",
                        "Prdx2",
                        "Mpc1",
                        "Copb2",
                        "Ccnd3",
                        "Ap2m1",
                        "Khdrbs1",
                        "Mrpl52",
                        "Pno1",
                        "Prps1",
                        "Adrm1",
                        "Abcf1",
                        "Hnrnpab",
                        "Rplp0",
                        "Hspa9",
                        "Chchd2",
                        "Nop58",
                        "Ube2n",
                        "Ndufa11",
                        "Smn1",
                        "Cbx5",
                        "Cyb5b",
                        "Kif5b",
                        "Polr2c",
                        "Cct8",
                        "Hmgn2",
                        "Mpc2",
                        "Dohh",
                        "Hnrnpa2b1",
                        "Ndufs5",
                        "Psmb1",
                        "Coa3",
                        "Akr1b3",
                        "Cited2",
                        "Ddx27",
                        "Ndufb8",
                        "Psmd2",
                        "Srsf2",
                        "Tmem97",
                        "Eif4g2",
                        "Dnajc7",
                        "Psmb2",
                        "Rab2a",
                        "Raly",
                        "Pak1ip1",
                        "Uqcc2",
                        "Denr",
                        "Fxr1",
                        "Nsmce4a",
                        "Rps26",
                        "Get4",
                        "Eif3g",
                        "Nxt1",
                        "Trp53",
                        "Sra1",
                        "Tceal8",
                        "Rbm3",
                        "Aspscr1",
                        "Psmd11",
                        "Cnn3",
                        "Vps29",
                        "Vdac1",
                        "Rpp21",
                        "Cggbp1",
                        "Zfp706",
                        "Anp32a",
                        "Rad23b",
                        "Polr2e",
                        "Nudt4",
                        "Anapc13",
                        "Chmp2a",
                        "Sumo1",
                        "Tra2a",
                        "Nudcd2",
                        "Supt16",
                        "Ost4",
                        "Tomm7",
                        "Snrpc",
                        "Anxa5",
                        "Mrpl51",
                        "Mrpl49",
                        "Eif3f",
                        "Eif4g1",
                        "Tmbim6",
                        "Rhoa",
                        "Fcf1",
                        "Ssu72",
                        "Mrps18c",
                        "Atp5a1",
                        "Cacybp",
                        "Psma5",
                        "Cdk4",
                        "Cnpy2",
                        "Rpl22",
                        "Rsl1d1",
                        "Nolc1",
                        "Pycr2",
                        "Sf3a3",
                        "Anp32e",
                        "Syncrip",
                        "Caprin1",
                        "Iqgap1",
                        "Ict1",
                        "Rpl4",
                        "Glud1",
                        "March5",
                        "Mrpl23",
                        "Cebpz",
                        "Rps28",
                        "Hnrnpu",
                        "Rps25",
                        "Ddah2",
                        "Rbmxl1",
                        "Gspt1",
                        "Imp4",
                        "Srsf11",
                        "Tomm20",
                        "Cbx1",
                        "Rpn1",
                        "Tomm70a",
                        "Txndc9",
                        "Vapa",
                        "Rpl21",
                        "Ppp1r2",
                        "Map1lc3b",
                        "Eprs",
                        "Trmt112",
                        "Lman1",
                        "Rpl35",
                        "Dazap1",
                        "Msmo1",
                        "Qdpr",
                        "Atp5l",
                        "Mrpl54",
                        "Pop5",
                        "Son",
                        "Ilf2",
                        "Ywhab",
                        "Mak16",
                        "Acp1",
                        "Prelid1",
                        "Ubb",
                        "Dtl",
                        "Ahsa1",
                        "Eif1ax",
                        "Bzw1",
                        "Parp1",
                        "Ak6",
                        "Dhfr",
                        "Lman2",
                        "Paics",
                        "Hnrnpa3",
                        "Prpf40a",
                        "Prmt1",
                        "Pbdc1",
                        "Rps19bp1",
                        "Mrps7",
                        "Cdca3",
                        "Metap2",
                        "Sub1",
                        "Asna1",
                        "Psmc5",
                        "Morf4l1",
                        "2010107E04Rik",
                        "Mrpl43",
                        "Pafah1b1",
                        "Cdca8",
                        "Ube2s",
                        "Tecr",
                        "Sf3b1",
                        "Idh2",
                        "Ndufs4",
                        "Polr1d",
                        "Mybbp1a",
                        "Snrpd3",
                        "P4hb",
                        "Sf3b2",
                        "Psmd3",
                        "Suclg1",
                        "H2afy",
                        "Mtf2",
                        "Slc3a2",
                        "Rpl17",
                        "Bsg",
                        "mt-Nd2",
                        "Hnrnpd",
                        "Chchd4",
                        "Bcas2",
                        "Rpl14",
                        "Ash2l",
                        "Tma7",
                        "Hat1",
                        "Sec22b",
                        "Txndc17",
                        "Cops4",
                        "Rnps1",
                        "Ciapin1",
                        "Lsm4",
                        "Pfdn2",
                        "Ywhag",
                        "Nop10",
                        "Rsu1",
                        "Mpdu1",
                        "Atp5f1",
                        "Eif1ad",
                        "Rps13",
                        "Tpt1",
                        "Eif5a",
                        "Rps11",
                        "Ppib",
                        "Psmd8",
                        "Gng5",
                        "Rrp1b",
                        "Uchl3",
                        "Hspe1",
                        "Rps19",
                        "Ube2c",
                        "Abracl",
                        "Exosc8",
                        "Cops6",
                        "Ptbp1",
                        "Aldoa",
                        "Mrpl20",
                        "Hnrnpdl",
                        "Srp9",
                        "Eif3a",
                        "Rtn3",
                        "Ctbp1",
                        "Polr2h",
                        "Psmb4",
                        "Adh5",
                        "Birc5",
                        "Commd1",
                        "Psmd13",
                        "Snx3",
                        "Strap",
                        "l7Rn6",
                        "Rnaseh2a",
                        "Chtop",
                        "Srpk1",
                        "Rfc1",
                        "Ino80e",
                        "Ppa1",
                        "Lamtor5",
                        "Avpi1",
                        "Prdx1",
                        "Rsl24d1",
                        "Ssb",
                        "Cdc34",
                        "Gps1",
                        "Tipin",
                        "Cmtm7",
                        "Atp5o",
                        "Rpa2",
                        "Mrps12",
                        "Rrm2",
                        "Rpl13",
                        "Copz1",
                        "Nfu1",
                        "Capns1",
                        "Mrpl34",
                        "Nasp",
                        "Pdia3",
                        "Ndufb5",
                        "Rnf10",
                        "Atrx",
                        "Psma2",
                        "Rpl10a",
                        "Pfdn5",
                        "Ndufs6",
                        "Ndufb7",
                        "Nsun2",
                        "Ptms",
                        "Set",
                        "Txndc5",
                        "Txnl4a",
                        "Poldip2",
                        "Eif4e2",
                        "Sod2",
                        "Ssbp1",
                        "Nt5dc2",
                        "Rps14",
                        "Tgif1",
                        "Sfpq",
                        "Rpl32",
                        "Parl",
                        "Clns1a",
                        "Mdh2",
                        "Snrpd2",
                        "1810022K09Rik",
                        "Uqcr11",
                        "Phb2",
                        "Hdac1",
                        "Rps27a",
                        "Phgdh",
                        "Bud31",
                        "Gtf2e2",
                        "Pdap1",
                        "Mcm5",
                        "Hsp90b1",
                        "Arl6ip1",
                        "Rpl11",
                        "Rpl15",
                        "Tcof1",
                        "Rap1b",
                        "Ube2a",
                        "Vdac2",
                        "Pfn1",
                        "Rpl13a",
                        "Nol7",
                        "Snrpg",
                        "Tkt",
                        "Ddx39b",
                        "Mrpl24",
                        "Snhg6",
                        "Eif1a",
                        "Cox5a",
                        "Minos1",
                        "Snrpb",
                        "Tmem11",
                        "Anapc11",
                        "Exosc4",
                        "Fkbp4",
                        "Pgam1",
                        "Zfp428",
                        "Gas6",
                        "Rabggtb",
                        "Tomm22",
                        "Lyar",
                        "Ubap2l",
                        "Erp29",
                        "Snrnp70",
                        "Uchl5",
                        "Gpi1",
                        "Tmem167",
                        "Ppig",
                        "Cfdp1",
                        "Gmnn",
                        "Palld",
                        "Rpl27a",
                        "Dcun1d5",
                        "Eif5b",
                        "Tram1",
                        "Cct4",
                        "Llph",
                        "Rdx",
                        "Emg1",
                        "Lsm12",
                        "Eif4b",
                        "Eif4ebp1",
                        "Anp32b",
                        "Pkm",
                        "H2afv",
                        "Nono",
                        "Csde1",
                        "Prrc2c",
                        "Gins4",
                        "Tceb2",
                        "Fam162a",
                        "Rps2",
                        "Psenen",
                        "Eif2b5",
                        "Gart",
                        "Polr2g",
                        "Sumo3",
                        "Psmc2",
                        "Ndufa10",
                        "Mcm6",
                        "Tomm40",
                        "Uqcrfs1",
                        "Naa50",
                        "Ywhah",
                        "Sf3b4",
                        "Prpf19",
                        "Hdac2",
                        "Sugt1",
                        "Hnrnpc",
                        "Smc2",
                        "Eif4a3",
                        "Fkbp3",
                        "Mtch2",
                        "Gm9843",
                        "Dek",
                        "Bag1",
                        "Timm17a",
                        "Psmd4",
                        "Rpn2",
                        "Tmem147",
                        "Bub3",
                        "Top2a",
                        "Rpl7a",
                        "Fam104a",
                        "Papola",
                        "Bcat1",
                        "Manf",
                        "Rps16",
                        "Esf1",
                        "Tmem256",
                        "Cetn3",
                        "Dctn2",
                        "Mrfap1",
                        "Tubb4b",
                        "Ccna2",
                        "Mrps16",
                        "Slc25a5",
                        "Uqcrh",
                        "Tpr",
                        "Ddx18",
                        "Psmd12",
                        "Hint1",
                        "Rrp9",
                        "Eed",
                        "Sf3a2",
                        "Srsf6",
                        "Ndufa5",
                        "Ndufb10",
                        "Tsn",
                        "Mrpl11",
                        "Rpl37a",
                        "Txnl1",
                        "Mesdc2",
                        "Eef1g",
                        "Cope",
                        "Rbm25",
                        "Cox5b",
                        "2700094K13Rik",
                        "Arhgdia",
                        "Cycs",
                        "Drg1",
                        "Myl12a",
                        "Ndufb6",
                        "Ptma",
                        "Rac1",
                        "Rer1",
                        "Acadm",
                        "Dut",
                        "Ralbp1",
                        "Taf10",
                        "Sdhb",
                        "Wdr43",
                        "Rps10",
                        "Acin1",
                        "Pabpc1",
                        "Eif6",
                        "Alyref",
                        "Tsen34",
                        "Hspa14",
                        "Fkbp1a",
                        "Polr2j",
                        "Got2",
                        "Dad1",
                        "Slirp",
                        "0610007P14Rik",
                        "Arf4",
                        "Uhrf1",
                        "Yif1b",
                        "Arpc5",
                        "Wbp11",
                        "Tmed9",
                        "Snf8",
                        "Myl6",
                        "Cwc15",
                        "Guk1",
                        "2810428I15Rik",
                        "Hspa8",
                        "Ndufs8",
                        "Psma3",
                        "Rpl39",
                        "Rplp2",
                        "Skp1a",
                        "Rps18",
                        "Tsfm",
                        "Mif",
                        "Ptov1",
                        "Aimp1",
                        "Serbp1",
                        "Taf1d",
                        "Gpx4",
                        "Chchd3",
                        "Phf5a",
                        "Eif4a2",
                        "Glrx3",
                        "Rheb",
                        "Gtf2a2",
                        "Gltscr2",
                        "Mkrn1",
                        "Rrp1",
                        "Pdcl3",
                        "U2af2",
                        "Rpl30",
                        "Sfr1",
                        "Polr2f",
                        "Myl12b",
                        "Rrs1",
                        "Ncor1",
                        "Rbm17",
                        "Bcap31",
                        "Map2k2",
                        "Sdhd",
                        "Rsrc2"
                    ],
                    "expression_sum": {
                        "group1": 3.0
                    },
                    "uniprot_ids": [
                        "P09450",
                        "Q569U6",
                        "Q3U2Y0",
                        "Q3U0S8",
                        "Q3TXR4"
                    ]
                },
                "Jund": {
                    "id": "Jund",
                    "type": "TF",
                    "symbol": "Jund",
                    "source": [
                        "Trim28",
                        "Ctcf"
                    ],
                    "target": [
                        "Hsp90aa1",
                        "Lsm5",
                        "Arf1",
                        "Rnf7",
                        "Cdc20",
                        "Srsf9",
                        "Cd9",
                        "Mdh1",
                        "Ndufb4",
                        "Usmg5",
                        "Mcm7",
                        "Ppp2ca",
                        "Ddx24",
                        "Rps17",
                        "Srm",
                        "Grsf1",
                        "Rae1",
                        "Zc3h15",
                        "Cox8a",
                        "Mrps18b",
                        "Ruvbl2",
                        "Psmb7",
                        "Spr",
                        "Ppid",
                        "2810004N23Rik",
                        "Clta",
                        "Dkc1",
                        "Marcksl1",
                        "Ppp1r11",
                        "Atp5g1",
                        "1110008F13Rik",
                        "Sec13",
                        "Polr2k",
                        "Tuba1b",
                        "Ndufb3",
                        "Gar1",
                        "Idh3g",
                        "Anapc5",
                        "Cks1b",
                        "Psma6",
                        "Rpl7l1",
                        "Snrpa",
                        "St13",
                        "Ftsj3",
                        "Psmc1",
                        "Hnrnpa1",
                        "Thoc7",
                        "Tpd52l2",
                        "Hnrnpf",
                        "Knop1",
                        "Lmnb1",
                        "Ddx39",
                        "Psmd6",
                        "Vbp1",
                        "Ssrp1",
                        "Pin1",
                        "Atp5j2",
                        "Rnf187",
                        "Sfxn1",
                        "Swi5",
                        "Eif2s1",
                        "Psmb6",
                        "Cks2",
                        "Hmgb2",
                        "Nubp1",
                        "Cox6c",
                        "Ddx3x",
                        "Slbp",
                        "Ndufs3",
                        "Nedd4",
                        "Uba2",
                        "E2f4",
                        "Calr",
                        "Nup62",
                        "Tubb5",
                        "Calm3",
                        "Canx",
                        "D8Ertd738e",
                        "Nop56",
                        "Snrpe",
                        "Ubxn1",
                        "Cdk1",
                        "Eif4h",
                        "Phb",
                        "2810417H13Rik",
                        "Psat1",
                        "Psmd7",
                        "Anapc15",
                        "Gdi2",
                        "Gabarapl2",
                        "Stub1",
                        "Mrpl2",
                        "Nup43",
                        "Tra2b",
                        "Cdc5l",
                        "Ranbp1",
                        "Mrpl28",
                        "Psmc6",
                        "Hmgcs1",
                        "Emc6",
                        "Grpel1",
                        "Sms",
                        "Zwint",
                        "Rbx1",
                        "Rps24",
                        "Ctcf",
                        "Ppm1g",
                        "Neat1",
                        "Ythdc1",
                        "Bola1",
                        "Ola1",
                        "Sf3b6",
                        "Snrnp27",
                        "Tbcb",
                        "Aurkaip1",
                        "Nhp2",
                        "Srsf1",
                        "Wdr89",
                        "Lrrc59",
                        "Uqcrc1",
                        "Exosc5",
                        "Rcc2",
                        "Pdcd6",
                        "Ube2d2a",
                        "Atp5h",
                        "H2afx",
                        "Kpnb1",
                        "Mapre1",
                        "C1d",
                        "Cisd2",
                        "Snrpd1",
                        "Rbm8a",
                        "Ppia",
                        "Hnrnpm",
                        "Capza2",
                        "Eif3k",
                        "Rpl36al",
                        "Lap3",
                        "Ncl",
                        "Atp5k",
                        "2310036O22Rik",
                        "Fdft1",
                        "Mphosph8",
                        "Ppp1ca",
                        "Srsf5",
                        "Supt4a",
                        "Hnrnph1",
                        "Aamp",
                        "Rpl35a",
                        "Chchd1",
                        "Wdr74",
                        "Ywhaz",
                        "Gars",
                        "Psmc3",
                        "Pomp",
                        "Hspa4",
                        "Luc7l2",
                        "Rpl36",
                        "Rbbp7",
                        "Psmb3",
                        "Hnrnpl",
                        "Ddx5",
                        "Rbm39",
                        "Rps21",
                        "Arpp19",
                        "Ddx21",
                        "Nedd8",
                        "Pcnp",
                        "Ube2i",
                        "Eif3l",
                        "Utp3",
                        "Atpif1",
                        "Tcp1",
                        "Snrnp40",
                        "Brix1",
                        "Sarnp",
                        "Fam136a",
                        "Pttg1",
                        "Mrpl15",
                        "Siva1",
                        "Fus",
                        "Ezh2",
                        "Ociad1",
                        "Pfdn1",
                        "Ddost",
                        "Rest",
                        "Actl6a",
                        "Cct3",
                        "Nip7",
                        "Ruvbl1",
                        "Clpp",
                        "Psma7",
                        "Ndufa8",
                        "G3bp1",
                        "Pdia4",
                        "Sept7",
                        "Gnl3",
                        "Trim27",
                        "Sssca1",
                        "Tpm3",
                        "Atp5b",
                        "Banf1",
                        "Cdc26",
                        "Dtymk",
                        "Immt",
                        "Mrps36",
                        "Psma1",
                        "Lig1",
                        "Tsg101",
                        "Gpx1",
                        "Hdgf",
                        "Smc3",
                        "Tpi1",
                        "Thrap3",
                        "Csnk2b",
                        "Nars",
                        "Pa2g4",
                        "Rpl37",
                        "Ppp1cc",
                        "Atf4",
                        "Hist1h2bc",
                        "Hprt",
                        "Nucks1",
                        "Eif3b",
                        "Zfp207",
                        "Pcbp1",
                        "Dnttip2",
                        "Glo1",
                        "Sae1",
                        "Hnrnpk",
                        "Mrpl36",
                        "Mrps24",
                        "Ndufa4",
                        "Ewsr1",
                        "Cops5",
                        "Eif4e",
                        "Ndufv1",
                        "Ndufv2",
                        "H3f3a",
                        "Nme1",
                        "Ube2k",
                        "Rfc2",
                        "Bccip",
                        "Csnk1a1",
                        "Ndufs2",
                        "Ddt",
                        "Cyp51",
                        "Lamtor2",
                        "Fam49b",
                        "Rpl3",
                        "Gfer",
                        "Cebpzos",
                        "Nudt21",
                        "Trim28",
                        "Rpl12",
                        "Eif3c",
                        "Snw1",
                        "Cox7a2",
                        "Ndufa7",
                        "Dnajc19",
                        "Cdv3",
                        "mt-Nd4",
                        "Spc24",
                        "Hmgn1",
                        "Ctbp2",
                        "Btf3l4",
                        "Ube2l3",
                        "Asns",
                        "Ifitm2",
                        "Fdps",
                        "Ppp4c",
                        "Eef1d",
                        "Etf1",
                        "Imp3",
                        "Lsm8",
                        "Ndufs7",
                        "Lsm3",
                        "Mrpl13",
                        "Gm16286",
                        "Eif5",
                        "Tomm5",
                        "Txn1",
                        "Ube2j2",
                        "Vapa",
                        "Erh",
                        "Ak2",
                        "Mrpl17",
                        "Samm50",
                        "Zmat2",
                        "Rrp15",
                        "Wdr77",
                        "Atp5j",
                        "Nhp2l1",
                        "Ran",
                        "Fscn1",
                        "Atp5g3",
                        "Srrm1",
                        "Ldha",
                        "Apex1",
                        "Atp5g2",
                        "Chd4",
                        "Emc8",
                        "Srp19",
                        "Cct5",
                        "Emd",
                        "Mrpl35",
                        "1110004F10Rik",
                        "Mrpl40",
                        "Bclaf1",
                        "Tceb1",
                        "C1qbp",
                        "Rpsa",
                        "H2afz",
                        "Uqcr10",
                        "Tardbp",
                        "Psip1",
                        "Eif3m",
                        "Rpl29",
                        "Fubp1",
                        "Snrpb2",
                        "Rps29",
                        "Rpl5",
                        "Naa38",
                        "Ccdc58",
                        "Dph3",
                        "Prdx6",
                        "Ptges3",
                        "Dpy30",
                        "Wtap",
                        "Odc1",
                        "Mrpl18",
                        "Umps",
                        "Rps20",
                        "Orc6",
                        "Dnaja2",
                        "Ybx1",
                        "Sys1",
                        "Tubb2b",
                        "Acat2",
                        "Tmem14c",
                        "Mrpl12",
                        "Cdc37",
                        "Ndufab1",
                        "Psmd1",
                        "Plekhf2",
                        "Rps6",
                        "Snrpf",
                        "mt-Nd5",
                        "Mcl1",
                        "Cisd1",
                        "U2af1",
                        "Pole4",
                        "Atp5c1",
                        "Mrps17",
                        "Ywhaq",
                        "Fbl",
                        "Timm8b",
                        "Ubald2",
                        "Rpl26",
                        "Uqcrb",
                        "Dnajc8",
                        "Calm2",
                        "Rps3",
                        "Cox7c",
                        "Stmn1",
                        "Srsf10",
                        "Adss",
                        "Btf3",
                        "Smarcc1",
                        "Tln1",
                        "Rps7",
                        "Ube2v2",
                        "Rpl18",
                        "Eno1",
                        "Hax1",
                        "Eef1e1",
                        "mt-Nd3",
                        "Taldo1",
                        "Timm13",
                        "Adprh",
                        "Vcp",
                        "Srsf3",
                        "Mrps5",
                        "Smc4",
                        "U2surp",
                        "Mbd3",
                        "Rpl7",
                        "Fkbp2",
                        "Cct7",
                        "Znrd1",
                        "Dctpp1",
                        "Wdr18",
                        "Ppan",
                        "Hsp90ab1",
                        "Oaz1",
                        "Stra13",
                        "Sec61b",
                        "Polr2m",
                        "Rwdd1",
                        "Snx5",
                        "Tyms",
                        "Cyc1",
                        "Fnta",
                        "Dnaja1",
                        "Got1",
                        "Rps8",
                        "Bzw2",
                        "Rpl8",
                        "Eif4a1",
                        "Sumo2",
                        "Pcbp2",
                        "Magoh",
                        "Ndufc2",
                        "Polr1c",
                        "Polr2i",
                        "Snrnp25",
                        "Nudc",
                        "Pmvk",
                        "H3f3b",
                        "Dnajc2",
                        "Ccdc34",
                        "Elof1",
                        "Gnb2l1",
                        "Mrpl21",
                        "Mrps33",
                        "Ndufa12",
                        "Pold2",
                        "Oxct1",
                        "Lrpap1",
                        "Ddx46",
                        "Cnih4",
                        "Nudt19",
                        "Pebp1",
                        "Sgk1",
                        "Dbi",
                        "Morf4l2",
                        "Ube2d3",
                        "Aars",
                        "Rfc5",
                        "Rbbp4",
                        "Marc2",
                        "Snrpa1",
                        "Paip2",
                        "Dstn",
                        "Pfdn4",
                        "Srrm2",
                        "2700060E02Rik",
                        "Rnaseh2b",
                        "Top1",
                        "Ywhae",
                        "Hmgb1",
                        "Mrps15",
                        "Psmc4",
                        "Ndufc1",
                        "Ppil1",
                        "Eif3d",
                        "Psmd14",
                        "Cyb5a",
                        "Npm1",
                        "Rps15",
                        "Psma4",
                        "Scp2",
                        "Arl1",
                        "Park7",
                        "Mlec",
                        "Dynll1",
                        "Gtpbp4",
                        "Cenpw",
                        "Eif2s2",
                        "Hspd1",
                        "Stoml2",
                        "Cops7a",
                        "Mrpl45",
                        "Mrps14",
                        "Rpl31",
                        "Srsf7",
                        "Smdt1",
                        "Sod1",
                        "Ppih",
                        "Mat2a",
                        "Nap1l1",
                        "Mrps25",
                        "Tpx2",
                        "Etfb",
                        "Dnajb6",
                        "Hspa5",
                        "Uqcrc2",
                        "G3bp2",
                        "Impdh2",
                        "Ccdc124",
                        "Mrps10",
                        "Gapdh",
                        "Smarca5",
                        "Idi1",
                        "Ccnb1",
                        "Mpc1",
                        "Prps1",
                        "Ccnd3",
                        "Khdrbs1",
                        "Pno1",
                        "Abcf1",
                        "Hnrnpab",
                        "Psmb5",
                        "Tbrg1",
                        "Hspa9",
                        "Chchd2",
                        "Pim3",
                        "Nop58",
                        "Ube2n",
                        "Ndufa11",
                        "Smn1",
                        "Cbx5",
                        "Cyb5b",
                        "Kif5b",
                        "Luc7l3",
                        "Polr2c",
                        "Cct8",
                        "Hmgn2",
                        "Dohh",
                        "Hnrnpa2b1",
                        "Ndufs5",
                        "Oat",
                        "Coa3",
                        "Akr1b3",
                        "Ddx27",
                        "Ndufb8",
                        "Psmd2",
                        "Tmem97",
                        "Srsf2",
                        "mt-Nd1",
                        "Eif4g2",
                        "Dnajc7",
                        "Psmb2",
                        "Raly",
                        "Uqcc2",
                        "Pak1ip1",
                        "Denr",
                        "Fxr1",
                        "Nsmce4a",
                        "Get4",
                        "Eif3g",
                        "Nxt1",
                        "Trp53",
                        "Tceal8",
                        "Rbm3",
                        "Aspscr1",
                        "Psmd11",
                        "Cnn3",
                        "Btg2",
                        "Vdac1",
                        "Rpp21",
                        "Cggbp1",
                        "Npm3",
                        "Anp32a",
                        "Rad23b",
                        "Zfp706",
                        "Polr2e",
                        "Lsm2",
                        "Anapc13",
                        "Sumo1",
                        "Tra2a",
                        "Nudcd2",
                        "Pdcd5",
                        "Aprt",
                        "Ost4",
                        "Supt16",
                        "Tomm7",
                        "Snrpc",
                        "Mrpl51",
                        "Mrpl49",
                        "Eif4g1",
                        "Tmbim6",
                        "Dynll2",
                        "Rhoa",
                        "Fcf1",
                        "Ssu72",
                        "Mrps18c",
                        "Atp5a1",
                        "Cacybp",
                        "Psma5",
                        "Ttc3",
                        "Cdk4",
                        "Rpl22",
                        "Rsl1d1",
                        "Nolc1",
                        "Pycr2",
                        "Sf3a3",
                        "Anp32e",
                        "Syncrip",
                        "Caprin1",
                        "Pfdn6",
                        "Ict1",
                        "Rpl4",
                        "Glud1",
                        "Ssr2",
                        "Cebpz",
                        "Hnrnpu",
                        "Ddah2",
                        "Rbmxl1",
                        "Gspt1",
                        "Arglu1",
                        "Imp4",
                        "Srsf11",
                        "Hmgb3",
                        "Cbx1",
                        "Tomm20",
                        "Tomm70a",
                        "Rpl21",
                        "Ppp1r2",
                        "Eprs",
                        "Trmt112",
                        "Lman1",
                        "Dazap1",
                        "Msmo1",
                        "Son",
                        "Pop5",
                        "Ilf2",
                        "Cct2",
                        "Mak16",
                        "Acp1",
                        "Ubb",
                        "Dtl",
                        "Ahsa1",
                        "Zfp106",
                        "Prrc1",
                        "Eif1ax",
                        "Bzw1",
                        "Parp1",
                        "Ak6",
                        "Dhfr",
                        "Lman2",
                        "Paics",
                        "Hnrnpa3",
                        "Prpf40a",
                        "Prmt1",
                        "Pbdc1",
                        "Rps19bp1",
                        "Mrps7",
                        "Cdca3",
                        "Metap2",
                        "Sub1",
                        "Asna1",
                        "Psmc5",
                        "Morf4l1",
                        "2010107E04Rik",
                        "Mrpl43",
                        "Pafah1b1",
                        "Cdca8",
                        "Lsm6",
                        "Tecr",
                        "Sf3b1",
                        "Ube2s",
                        "Idh2",
                        "Ndufs4",
                        "Polr1d",
                        "Mybbp1a",
                        "Snrpd3",
                        "Sf3b2",
                        "Psmd3",
                        "Suclg1",
                        "H2afy",
                        "Mtf2",
                        "Rpl17",
                        "Stip1",
                        "mt-Nd2",
                        "Hnrnpd",
                        "Bcas2",
                        "Rpl14",
                        "Ash2l",
                        "Tma7",
                        "Hat1",
                        "Cops4",
                        "mt-Cytb",
                        "Rnps1",
                        "Ciapin1",
                        "Lsm4",
                        "Pfdn2",
                        "Nop10",
                        "Mpdu1",
                        "Atp5f1",
                        "Eif1ad",
                        "Rps13",
                        "Eif5a",
                        "Rps11",
                        "Cfl1",
                        "Rrp1b",
                        "Uchl3",
                        "Hspe1",
                        "Exosc8",
                        "Cops6",
                        "Ptbp1",
                        "Aldoa",
                        "Mrpl20",
                        "Hnrnpdl",
                        "Srp9",
                        "Eif3a",
                        "Rtn3",
                        "Dnajc21",
                        "Polr2h",
                        "Psmb4",
                        "Adh5",
                        "Birc5",
                        "Commd1",
                        "Psmd13",
                        "Cox7b",
                        "Snx3",
                        "Strap",
                        "l7Rn6",
                        "Rnaseh2a",
                        "Chtop",
                        "Srpk1",
                        "Rfc1",
                        "Cox6b1",
                        "Ino80e",
                        "Ppa1",
                        "Lamtor5",
                        "Ssb",
                        "Prdx1",
                        "Rsl24d1",
                        "Cdc34",
                        "Gps1",
                        "Tipin",
                        "Atp5o",
                        "Rpa2",
                        "Mrps12",
                        "Rrm2",
                        "Terf1",
                        "Copz1",
                        "Nfu1",
                        "Mrpl34",
                        "Nasp",
                        "Pdia3",
                        "Rnf10",
                        "Ndufb5",
                        "Atrx",
                        "Psma2",
                        "Ndufs6",
                        "Ndufb7",
                        "Nsun2",
                        "Set",
                        "Thyn1",
                        "Txnl4a",
                        "Poldip2",
                        "Eif4e2",
                        "Sod2",
                        "Alkbh1",
                        "Ssbp1",
                        "Nt5dc2",
                        "Tgif1",
                        "Sfpq",
                        "Mrto4",
                        "Hist1h1c",
                        "Parl",
                        "Lipe",
                        "Clns1a",
                        "Mdh2",
                        "Snrpd2",
                        "1810022K09Rik",
                        "Uqcr11",
                        "Phb2",
                        "Hdac1",
                        "Phgdh",
                        "Naa10",
                        "Bud31",
                        "Gtf2e2",
                        "Pdap1",
                        "Mcm5",
                        "Gtf2h5",
                        "Hsp90b1",
                        "Rpl11",
                        "Tcof1",
                        "Vdac2",
                        "Ube2a",
                        "Nol7",
                        "Snrpg",
                        "Tkt",
                        "Ddx39b",
                        "Mrpl24",
                        "Eif1a",
                        "Cox5a",
                        "Snrpb",
                        "Tmem11",
                        "Anapc11",
                        "Exosc4",
                        "Fkbp4",
                        "Pgam1",
                        "Zfp428",
                        "Tomm22",
                        "Nans",
                        "Lyar",
                        "Uchl5",
                        "Erp29",
                        "Snrnp70",
                        "Ppig",
                        "Cfdp1",
                        "Gmnn",
                        "Rpl27a",
                        "Dcun1d5",
                        "Eif5b",
                        "Cct4",
                        "Llph",
                        "Rdx",
                        "Emg1",
                        "Lsm12",
                        "Eif4b",
                        "Eif4ebp1",
                        "Anp32b",
                        "Edf1",
                        "Cdkn1a",
                        "Pkm",
                        "H2afv",
                        "Nono",
                        "Csde1",
                        "Prrc2c",
                        "Gins4",
                        "Tceb2",
                        "Mrpl42",
                        "Rps2",
                        "Eif2b5",
                        "Gart",
                        "Polr2g",
                        "Sumo3",
                        "Psmc2",
                        "Ndufa10",
                        "Mcm6",
                        "Tomm40",
                        "Uqcrfs1",
                        "Naa50",
                        "Ywhah",
                        "Sf3b4",
                        "Eif3i",
                        "Prpf19",
                        "Hdac2",
                        "Sugt1",
                        "Hnrnpc",
                        "Smc2",
                        "Eif4a3",
                        "Fkbp3",
                        "Mtch2",
                        "Dek",
                        "Timm17a",
                        "Psmd4",
                        "Gins2",
                        "Rpn2",
                        "Bub3",
                        "Top2a",
                        "Rpl7a",
                        "Papola",
                        "Bcat1",
                        "Manf",
                        "Esf1",
                        "Sin3b",
                        "Cetn3",
                        "Mrfap1",
                        "Tubb4b",
                        "Ccna2",
                        "Mrps16",
                        "Slc25a5",
                        "Tpr",
                        "Ddx18",
                        "Psmd12",
                        "Hint1",
                        "Eed",
                        "Ccne1",
                        "Srsf6",
                        "Ndufa5",
                        "Ebna1bp2",
                        "Ndufb10",
                        "Tmpo",
                        "Tsn",
                        "Mrpl11",
                        "Rpl37a",
                        "Txnl1",
                        "Mesdc2",
                        "Eef1g",
                        "Rbm25",
                        "Ube2e3",
                        "Cox5b",
                        "2700094K13Rik",
                        "Arhgdia",
                        "Cycs",
                        "Drg1",
                        "Myl12a",
                        "Ndufb6",
                        "Ptma",
                        "Rer1",
                        "Acadm",
                        "Dut",
                        "Ralbp1",
                        "Sdhb",
                        "Fau",
                        "Klf5",
                        "Acin1",
                        "Rps10",
                        "Pabpc1",
                        "Eif6",
                        "Alyref",
                        "Yrdc",
                        "Tsen34",
                        "Hspa14",
                        "Polr2j",
                        "Got2",
                        "Dad1",
                        "Slirp",
                        "0610007P14Rik",
                        "Wbp11",
                        "Cwc15",
                        "Guk1",
                        "Hspa8",
                        "Ndufs8",
                        "Psma3",
                        "Tsfm",
                        "Rplp2",
                        "Skp1a",
                        "Rps18",
                        "Mif",
                        "Ptov1",
                        "Aimp1",
                        "Serbp1",
                        "Taf1d",
                        "Gpx4",
                        "Chchd3",
                        "Gcsh",
                        "Eif4a2",
                        "Phf5a",
                        "Rheb",
                        "Rps23",
                        "Gtf2a2",
                        "Gltscr2",
                        "Mkrn1",
                        "Rrp1",
                        "Pdcl3",
                        "U2af2",
                        "Rpl30",
                        "Sfr1",
                        "Polr2f",
                        "Myl12b",
                        "Kdm1a",
                        "Rrs1",
                        "Ncor1",
                        "1810037I17Rik",
                        "Rbm17",
                        "Ly6e",
                        "Bcap31",
                        "Cnbp",
                        "Sdhd",
                        "Rsrc2"
                    ],
                    "expression_sum": {
                        "group1": 1.0
                    },
                    "uniprot_ids": [
                        "P15066",
                        "Q3UXY7",
                        "Q52L49"
                    ]
                },
                "Kdelr1": {
                    "id": "Kdelr1",
                    "type": "Gene",
                    "symbol": "Kdelr1",
                    "source": [
                        "E2f4",
                        "Trim28",
                        "Rest",
                        "Ctcf",
                        "Trp53",
                        "Hdac2",
                        "Smc3",
                        "Smarca5"
                    ],
                    "target": [],
                    "expression_sum": {
                        "group1": 3.0
                    },
                    "uniprot_ids": [
                        "Q99JH8",
                        "A0A1B0GT97",
                        "A0A1B0GQW0"
                    ]
                },
                "Lgals1": {
                    "id": "Lgals1",
                    "type": "Gene",
                    "symbol": "Lgals1",
                    "source": [
                        "E2f4",
                        "Pou5f1",
                        "Klf4",
                        "Rest",
                        "Trim28",
                        "Ctcf",
                        "Trp53",
                        "Sox2",
                        "Klf5",
                        "Tbx3",
                        "Zfp57",
                        "Nanog",
                        "Hdac2",
                        "Smc3",
                        "Smarca5"
                    ],
                    "target": [],
                    "expression_sum": {
                        "group1": 147.0
                    },
                    "uniprot_ids": [
                        "P16045",
                        "A0A2R8VHJ0"
                    ]
                },
                "Limd2": {
                    "id": "Limd2",
                    "type": "Gene",
                    "symbol": "Limd2",
                    "source": [
                        "E2f4",
                        "Trim28",
                        "Rest",
                        "Ctcf",
                        "Trp53",
                        "Hdac1",
                        "Hdac2",
                        "Smc3"
                    ],
                    "target": [],
                    "expression_sum": {
                        "group1": 2.0
                    },
                    "uniprot_ids": [
                        "Q8BGB5"
                    ]
                },
                "Lims1": {
                    "id": "Lims1",
                    "type": "Gene",
                    "symbol": "Lims1",
                    "source": [
                        "E2f4",
                        "Trim28",
                        "Rest",
                        "Nfib",
                        "Ctcf",
                        "Tgif1",
                        "Trp53",
                        "Hdac1",
                        "Ybx1",
                        "Hdac2",
                        "Smc3",
                        "Smarca5"
                    ],
                    "target": [],
                    "expression_sum": {
                        "group1": 2.0
                    },
                    "uniprot_ids": [
                        "Q99JW4",
                        "Q9D7B2",
                        "A0A5F8MPJ3",
                        "E9QP62",
                        "A0A0R4J005",
                        "Q4ZJB3",
                        "A8CVP1",
                        "A8CVP4"
                    ]
                },
                "Lman1": {
                    "id": "Lman1",
                    "type": "Gene",
                    "symbol": "Lman1",
                    "source": [
                        "Trim28",
                        "Rest",
                        "Nfib",
                        "Junb",
                        "Ctcf",
                        "Trp53",
                        "Ybx1",
                        "Jund",
                        "Hdac2",
                        "Smarca5"
                    ],
                    "target": [],
                    "expression_sum": {
                        "group1": 2.0
                    },
                    "uniprot_ids": [
                        "Q9D0F3",
                        "Q3U944",
                        "D3Z5B9"
                    ]
                },
                "Maged1": {
                    "id": "Maged1",
                    "type": "Gene",
                    "symbol": "Maged1",
                    "source": [
                        "Trim28",
                        "Nfib",
                        "Junb",
                        "Ctcf",
                        "Trp53",
                        "Ybx1",
                        "Hdac2"
                    ],
                    "target": [],
                    "expression_sum": {
                        "group1": 4.0
                    },
                    "uniprot_ids": [
                        "Q9QYH6",
                        "Q571N9",
                        "Q91W72",
                        "Q3UXM3",
                        "Q3UIL5",
                        "Q8K2H5"
                    ]
                },
                "Malat1": {
                    "id": "Malat1",
                    "type": "Gene",
                    "symbol": "Malat1",
                    "source": [
                        "E2f4",
                        "Trim28",
                        "Rest",
                        "Ctcf",
                        "Trp53",
                        "Hdac1",
                        "Ybx1",
                        "Hdac2",
                        "Smc3",
                        "Smarca5"
                    ],
                    "target": [],
                    "expression_sum": {
                        "group1": 61.0
                    },
                    "uniprot_ids": [
                        "B0LAE7"
                    ]
                },
                "Meg3": {
                    "id": "Meg3",
                    "type": "Gene",
                    "symbol": "Meg3",
                    "source": [
                        "Trim28",
                        "Klf4",
                        "Ctcf",
                        "Smc3",
                        "Zfp57"
                    ],
                    "target": [],
                    "expression_sum": {
                        "group1": 21.0
                    },
                    "uniprot_ids": [
                        "Q8CCV7"
                    ]
                },
                "Mettl9": {
                    "id": "Mettl9",
                    "type": "Gene",
                    "symbol": "Mettl9",
                    "source": [
                        "Tcf4",
                        "Pou5f1",
                        "Foxp1",
                        "Trim28",
                        "Rest",
                        "Hmgb1",
                        "Ctcf",
                        "Junb",
                        "Fos",
                        "Hdac1",
                        "Id2",
                        "Trp53",
                        "Prrx1",
                        "Hdac2",
                        "Smc3",
                        "Smarca5"
                    ],
                    "target": [],
                    "expression_sum": {
                        "group1": 2.0
                    },
                    "uniprot_ids": [
                        "Q9EPL4",
                        "A0A140LJ45",
                        "Q9CTJ3"
                    ]
                },
                "Mfap2": {
                    "id": "Mfap2",
                    "type": "Gene",
                    "symbol": "Mfap2",
                    "source": [
                        "Pou5f1",
                        "E2f4",
                        "Trim28",
                        "Eno1",
                        "Ctcf",
                        "Trp53",
                        "Ybx1",
                        "Zfp57"
                    ],
                    "target": [],
                    "expression_sum": {
                        "group1": 2.0
                    },
                    "uniprot_ids": [
                        "P55002",
                        "Q99PM0"
                    ]
                },
                "Mrpl33": {
                    "id": "Mrpl33",
                    "type": "Gene",
                    "symbol": "Mrpl33",
                    "source": [
                        "Pou5f1",
                        "Trim28",
                        "Rest",
                        "Nono",
                        "Ctcf",
                        "Trp53",
                        "Hdac1",
                        "Hdac2",
                        "Smc3",
                        "Smarca5"
                    ],
                    "target": [],
                    "expression_sum": {
                        "group1": 3.0
                    },
                    "uniprot_ids": [
                        "Q9CQP0",
                        "Q8R0E2"
                    ]
                },
                "Mtpn": {
                    "id": "Mtpn",
                    "type": "Gene",
                    "symbol": "Mtpn",
                    "source": [
                        "E2f4",
                        "Trim28",
                        "Rest",
                        "Ctcf",
                        "Trp53",
                        "Hdac1",
                        "Klf5",
                        "Ybx1",
                        "Hdac2"
                    ],
                    "target": [],
                    "expression_sum": {
                        "group1": 2.0
                    },
                    "uniprot_ids": [
                        "P62774",
                        "A0A0J9YV46"
                    ]
                },
                "Myh10": {
                    "id": "Myh10",
                    "type": "Gene",
                    "symbol": "Myh10",
                    "source": [
                        "E2f4",
                        "Trim28",
                        "Rest",
                        "Atf4",
                        "Ctcf",
                        "Trp53",
                        "Hdac1",
                        "Klf5",
                        "Hdac2",
                        "Smc3"
                    ],
                    "target": [],
                    "expression_sum": {
                        "group1": 1.0
                    },
                    "uniprot_ids": [
                        "Q61879",
                        "Q3UH59",
                        "Q8BXF2",
                        "Q80T68",
                        "Q4KMN4",
                        "Q5SV64",
                        "Q6PB65",
                        "Q8BWI3",
                        "Q8BLI3",
                        "Q8BLI1"
                    ]
                },
                "Myl6": {
                    "id": "Myl6",
                    "type": "Gene",
                    "symbol": "Myl6",
                    "source": [
                        "Pou5f1",
                        "Rest",
                        "Nfib",
                        "Junb",
                        "Ctcf",
                        "Trp53",
                        "Hdac1",
                        "Ybx1",
                        "Hdac2",
                        "Smarca5"
                    ],
                    "target": [],
                    "expression_sum": {
                        "group1": 31.0
                    },
                    "uniprot_ids": [
                        "Q60605",
                        "Q642K0",
                        "A0A1W2P7Q9",
                        "A0A1W2P6G5",
                        "A0A1W2P6F6",
                        "A0A1W2P8F0",
                        "A0A1W2P888",
                        "Q3TIG9",
                        "B0LAC7"
                    ]
                },
                "Myl9": {
                    "id": "Myl9",
                    "type": "Gene",
                    "symbol": "Myl9",
                    "source": [
                        "Pou5f1",
                        "Rest",
                        "Nfib",
                        "Ctcf",
                        "Trp53",
                        "Tbx3",
                        "Hdac2",
                        "Smc3"
                    ],
                    "target": [],
                    "expression_sum": {
                        "group1": 10.0
                    },
                    "uniprot_ids": [
                        "Q9CQ19"
                    ]
                },
                "Ndufb11": {
                    "id": "Ndufb11",
                    "type": "Gene",
                    "symbol": "Ndufb11",
                    "source": [
                        "Trp53",
                        "Pou5f1",
                        "Ctcf"
                    ],
                    "target": [],
                    "expression_sum": {
                        "group1": 4.0
                    },
                    "uniprot_ids": [
                        "O09111",
                        "Q4VBC9"
                    ]
                },
                "Nenf": {
                    "id": "Nenf",
                    "type": "Gene",
                    "symbol": "Nenf",
                    "source": [
                        "Pou5f1",
                        "E2f4",
                        "Rest",
                        "Arf4",
                        "Ctcf",
                        "Sox2",
                        "Klf5",
                        "Tbx3",
                        "Ybx1",
                        "Nanog",
                        "Smc3",
                        "Smarca5"
                    ],
                    "target": [],
                    "expression_sum": {
                        "group1": 3.0
                    },
                    "uniprot_ids": [
                        "Q9CQ45"
                    ]
                },
                "Npc2": {
                    "id": "Npc2",
                    "type": "Gene",
                    "symbol": "Npc2",
                    "source": [
                        "Rest",
                        "Ctcf",
                        "Tgif1",
                        "Trp53",
                        "Hdac1",
                        "Ybx1",
                        "Hdac2"
                    ],
                    "target": [],
                    "expression_sum": {
                        "group1": 6.0
                    },
                    "uniprot_ids": [
                        "Q9Z0J0",
                        "Q3U3C2",
                        "Q3U8F7",
                        "Q3TXQ4"
                    ]
                },
                "Ostf1": {
                    "id": "Ostf1",
                    "type": "Gene",
                    "symbol": "Ostf1",
                    "source": [
                        "E2f4",
                        "Rest",
                        "Ctcf",
                        "Trp53",
                        "Hdac1",
                        "Ybx1",
                        "Hdac2",
                        "Smc3"
                    ],
                    "target": [],
                    "expression_sum": {
                        "group1": 2.0
                    },
                    "uniprot_ids": [
                        "Q62422",
                        "A0A494B943",
                        "A0A494BA97"
                    ]
                },
                "Pcolce": {
                    "id": "Pcolce",
                    "type": "Gene",
                    "symbol": "Pcolce",
                    "source": [
                        "E2f4",
                        "Trim28",
                        "Eno1",
                        "Junb",
                        "Ctcf",
                        "Trp53",
                        "Hdac1",
                        "Klf5",
                        "Ybx1",
                        "Hdac2",
                        "Smc3",
                        "Smarca5"
                    ],
                    "target": [],
                    "expression_sum": {
                        "group1": 9.0
                    },
                    "uniprot_ids": [
                        "Q61398",
                        "Q3UIP2",
                        "D3YWH0",
                        "Q3UN82",
                        "Q3TX39",
                        "D3YZE3",
                        "A0A0G2JE29",
                        "D3YUE2"
                    ]
                },
                "Peg3": {
                    "id": "Peg3",
                    "type": "TF",
                    "symbol": "Peg3",
                    "source": [
                        "Rest",
                        "Nfib",
                        "Ctcf",
                        "Smc3",
                        "Zfp36l1"
                    ],
                    "target": [
                        "Ilf3",
                        "mt-Co1",
                        "Rtcb",
                        "Cmtm7",
                        "Lima1",
                        "0610007P14Rik",
                        "Nelfe",
                        "Apopt1",
                        "Aasdhppt",
                        "1110004F10Rik",
                        "Psmd11",
                        "Pcdh18",
                        "1110008F13Rik",
                        "0610012G03Rik",
                        "Anapc13",
                        "Abce1",
                        "2810474O19Rik",
                        "Knop1",
                        "1810022K09Rik",
                        "H2afv",
                        "Psmb4",
                        "Smarcb1",
                        "0610009B22Rik",
                        "Dync1li1",
                        "Cpsf6",
                        "Mpc2"
                    ],
                    "expression_sum": {
                        "group1": 2.0
                    },
                    "uniprot_ids": [
                        "Q3URU2",
                        "D6RGA4",
                        "Q0P5Y8",
                        "A0A5F8MPW9"
                    ]
                },
                "Pgrmc1": {
                    "id": "Pgrmc1",
                    "type": "Gene",
                    "symbol": "Pgrmc1",
                    "source": [
                        "E2f4",
                        "Trim28",
                        "Rest",
                        "Hmgb1",
                        "Ctcf",
                        "Trp53",
                        "Hdac1",
                        "Ybx1",
                        "Hdac2",
                        "Smc3",
                        "Smarca5"
                    ],
                    "target": [],
                    "expression_sum": {
                        "group1": 2.0
                    },
                    "uniprot_ids": [
                        "O55022",
                        "Q3TXU8",
                        "Q3TH84",
                        "Q3TFP8"
                    ]
                },
                "Phlda3": {
                    "id": "Phlda3",
                    "type": "Gene",
                    "symbol": "Phlda3",
                    "source": [
                        "E2f4",
                        "Trim28",
                        "Rest",
                        "Hmgb1",
                        "Nono",
                        "Ctcf",
                        "Trp53",
                        "Hdac1",
                        "Klf5",
                        "Ybx1",
                        "Hdac2",
                        "Smc3",
                        "Smarca5"
                    ],
                    "target": [],
                    "expression_sum": {
                        "group1": 2.0
                    },
                    "uniprot_ids": [
                        "Q9WV95"
                    ]
                },
                "Ppic": {
                    "id": "Ppic",
                    "type": "Gene",
                    "symbol": "Ppic",
                    "source": [
                        "Klf2",
                        "E2f4",
                        "Trim28",
                        "Rest",
                        "Arf4",
                        "Eno1",
                        "Ctcf",
                        "Hdac1",
                        "Klf5",
                        "Hdac2",
                        "Smc3"
                    ],
                    "target": [],
                    "expression_sum": {
                        "group1": 3.0
                    },
                    "uniprot_ids": [
                        "P30412",
                        "Q3UC73"
                    ]
                },
                "Prkar1a": {
                    "id": "Prkar1a",
                    "type": "Gene",
                    "symbol": "Prkar1a",
                    "source": [
                        "Rest",
                        "Eno1",
                        "Ctcf",
                        "Tgif1",
                        "Trp53",
                        "Hdac1",
                        "Ybx1",
                        "Twist2",
                        "Hdac2",
                        "Smc3",
                        "Smarca5"
                    ],
                    "target": [],
                    "expression_sum": {
                        "group1": 3.0
                    },
                    "uniprot_ids": [
                        "Q9DBC7",
                        "F8S0Y0",
                        "Q3UBA7",
                        "A2AI69",
                        "Q3TYK4",
                        "Q8C3Z4",
                        "Q9CS50"
                    ]
                },
                "Prkcdbp": {
                    "id": "Prkcdbp",
                    "type": "Gene",
                    "symbol": "Prkcdbp",
                    "source": [
                        "E2f4",
                        "Pou5f1",
                        "Ctcf",
                        "Sox2",
                        "Klf5",
                        "Tbx3",
                        "Ybx1",
                        "Nanog",
                        "Hdac2"
                    ],
                    "target": [],
                    "expression_sum": {
                        "group1": 4.0
                    },
                    "uniprot_ids": [
                        "Q91VJ2"
                    ]
                },
                "Prss23": {
                    "id": "Prss23",
                    "type": "Gene",
                    "symbol": "Prss23",
                    "source": [
                        "Pou5f1",
                        "Rest",
                        "Arf4",
                        "Ctcf",
                        "Trp53",
                        "Hdac1",
                        "Klf5",
                        "Tbx3",
                        "Zfp57",
                        "Hdac2",
                        "Smc3"
                    ],
                    "target": [],
                    "expression_sum": {
                        "group1": 5.0
                    },
                    "uniprot_ids": [
                        "Q9D6X6",
                        "A0A140LHE7",
                        "A0A140LIL0",
                        "A0A140LHF1",
                        "A0A140LJH8",
                        "A0A140LIH7",
                        "Q8BZS4"
                    ]
                },
                "Psap": {
                    "id": "Psap",
                    "type": "Gene",
                    "symbol": "Psap",
                    "source": [
                        "E2f4",
                        "Trim28",
                        "Rest",
                        "Eno1",
                        "Hmgb1",
                        "Ctcf",
                        "Id2",
                        "Hdac1",
                        "Klf5",
                        "Trp53",
                        "Ybx1",
                        "Hdac2",
                        "Smc3",
                        "Smarca5"
                    ],
                    "target": [],
                    "expression_sum": {
                        "group1": 2.0
                    },
                    "uniprot_ids": [
                        "Q61207",
                        "Q8BFQ1",
                        "Q3UAS4",
                        "Q3TXJ0",
                        "J3QPG5",
                        "E9PZ00",
                        "K3W4L3",
                        "Q3UFE8",
                        "Q3TWF9",
                        "Q3TKB2",
                        "Q3TXP9",
                        "Q3TIT5",
                        "Q3U8C4",
                        "Q3TWE9",
                        "Q3TWL8",
                        "Q3U825",
                        "Q3U5W2",
                        "Q3TID4",
                        "B2RUD7",
                        "Q3U897",
                        "Q3TWM9",
                        "Q3UE29",
                        "Q3TKK3"
                    ]
                },
                "Ptp4a2": {
                    "id": "Ptp4a2",
                    "type": "Gene",
                    "symbol": "Ptp4a2",
                    "source": [
                        "E2f4",
                        "Trim28",
                        "Rest",
                        "Ctcf",
                        "Tgif1",
                        "Trp53",
                        "Hdac1",
                        "Ybx1",
                        "Hdac2",
                        "Smc3"
                    ],
                    "target": [],
                    "expression_sum": {
                        "group1": 3.0
                    },
                    "uniprot_ids": [
                        "O70274",
                        "Q3UXF9"
                    ]
                },
                "Rab14": {
                    "id": "Rab14",
                    "type": "Gene",
                    "symbol": "Rab14",
                    "source": [
                        "E2f4",
                        "Foxp1",
                        "Trim28",
                        "Rest",
                        "Hmgb1",
                        "Ctcf",
                        "Junb",
                        "Id2",
                        "Hdac1",
                        "Trp53",
                        "Ybx1",
                        "Hdac2",
                        "Sox4"
                    ],
                    "target": [],
                    "expression_sum": {
                        "group1": 2.0
                    },
                    "uniprot_ids": [
                        "Q91V41",
                        "Q50HX3",
                        "Q50HX4",
                        "Q50HX2",
                        "Q50HX0",
                        "A0A2R8VHW9",
                        "Q50HX1",
                        "Q50HW9",
                        "Q3U9E0"
                    ]
                },
                "Rab2a": {
                    "id": "Rab2a",
                    "type": "Gene",
                    "symbol": "Rab2a",
                    "source": [
                        "Trim28",
                        "Rest",
                        "Arf4",
                        "Junb",
                        "Tgif1",
                        "Ctcf",
                        "Trp53",
                        "Hdac2"
                    ],
                    "target": [],
                    "expression_sum": {
                        "group1": 5.0
                    },
                    "uniprot_ids": [
                        "P53994",
                        "Q0PD65",
                        "Q6PDZ3",
                        "Q8BXY4"
                    ]
                },
                "Rab34": {
                    "id": "Rab34",
                    "type": "Gene",
                    "symbol": "Rab34",
                    "source": [
                        "E2f4",
                        "Trim28",
                        "Ctcf",
                        "Trp53",
                        "Hdac1",
                        "Klf5",
                        "Ybx1",
                        "Hdac2",
                        "Smarca5"
                    ],
                    "target": [],
                    "expression_sum": {
                        "group1": 1.0
                    },
                    "uniprot_ids": [
                        "Q64008",
                        "Q0PD20",
                        "A0A140LIX7",
                        "B1AQD4",
                        "F7BE32",
                        "B1AQD3"
                    ]
                },
                "Rala": {
                    "id": "Rala",
                    "type": "Gene",
                    "symbol": "Rala",
                    "source": [
                        "Pou5f1",
                        "Trim28",
                        "Rest",
                        "Ctcf",
                        "Trp53",
                        "Hdac1",
                        "Hdac2",
                        "Smc3",
                        "Smarca5",
                        "Cdc5l",
                        "Sox4"
                    ],
                    "target": [],
                    "expression_sum": {
                        "group1": 2.0
                    },
                    "uniprot_ids": [
                        "P63321",
                        "A0A1Y7VL93",
                        "Q9CXY0"
                    ]
                },
                "Rap1a": {
                    "id": "Rap1a",
                    "type": "Gene",
                    "symbol": "Rap1a",
                    "source": [
                        "Hdac2",
                        "Smc3",
                        "Ctcf"
                    ],
                    "target": [],
                    "expression_sum": {
                        "group1": 2.0
                    },
                    "uniprot_ids": [
                        "P62835",
                        "A0A0G2JDL9",
                        "A0A0G2JED9",
                        "A0A0G2JE52",
                        "Q3V3W9",
                        "C5H0E8",
                        "C5H0E9",
                        "Q3U7U8"
                    ]
                },
                "Rcn1": {
                    "id": "Rcn1",
                    "type": "Gene",
                    "symbol": "Rcn1",
                    "source": [
                        "Trim28",
                        "Rest",
                        "Ctcf",
                        "Fos",
                        "Hdac1",
                        "Trp53",
                        "Hdac2"
                    ],
                    "target": [],
                    "expression_sum": {
                        "group1": 4.0
                    },
                    "uniprot_ids": [
                        "Q05186"
                    ]
                },
                "Rcn2": {
                    "id": "Rcn2",
                    "type": "Gene",
                    "symbol": "Rcn2",
                    "source": [
                        "E2f4",
                        "Trim28",
                        "Rest",
                        "Nfib",
                        "Junb",
                        "Ctcf",
                        "Trp53",
                        "Hdac1",
                        "Klf5",
                        "Ybx1",
                        "Hdac2",
                        "Smc3"
                    ],
                    "target": [],
                    "expression_sum": {
                        "group1": 2.0
                    },
                    "uniprot_ids": [
                        "Q8BP92",
                        "D6RHL9",
                        "Q3TE95",
                        "Q8BP39"
                    ]
                },
                "Rcn3": {
                    "id": "Rcn3",
                    "type": "Gene",
                    "symbol": "Rcn3",
                    "source": [
                        "Rest",
                        "Ctcf",
                        "Trp53",
                        "Klf5",
                        "Tbx3",
                        "Hdac2",
                        "Zfp57"
                    ],
                    "target": [],
                    "expression_sum": {
                        "group1": 6.0
                    },
                    "uniprot_ids": [
                        "Q8BH97",
                        "A0A1B0GS22",
                        "A0A1B0GRI0",
                        "A0A1B0GSK5",
                        "A0A1B0GR19",
                        "A0A1B0GR86"
                    ]
                },
                "Reep5": {
                    "id": "Reep5",
                    "type": "Gene",
                    "symbol": "Reep5",
                    "source": [
                        "E2f4",
                        "Rest",
                        "Ctcf",
                        "Trp53",
                        "Hdac1",
                        "Klf5",
                        "Hdac2"
                    ],
                    "target": [],
                    "expression_sum": {
                        "group1": 4.0
                    },
                    "uniprot_ids": [
                        "Q60870",
                        "Q9CQG4",
                        "G3X8R0",
                        "Q5QGU0",
                        "Q921E4",
                        "A0A494BBE3",
                        "A0A494BBG4",
                        "A0A494BB24"
                    ]
                },
                "Rpl10a": {
                    "id": "Rpl10a",
                    "type": "Gene",
                    "symbol": "Rpl10a",
                    "source": [
                        "Pou5f1",
                        "Trim28",
                        "Rest",
                        "Eno1",
                        "Junb",
                        "Ctcf",
                        "Trp53",
                        "Hdac1",
                        "Sox2",
                        "Prrx1",
                        "Twist2",
                        "Hdac2",
                        "Smc3",
                        "Sox4"
                    ],
                    "target": [],
                    "expression_sum": {
                        "group1": 45.0
                    },
                    "uniprot_ids": [
                        "P53026",
                        "Q5XJF6",
                        "D6RE43",
                        "A0A3B2WCA5",
                        "A0A3B2WDD2",
                        "A0A3B2W820",
                        "A0A3B2WBL1",
                        "A0A3B2W824",
                        "Q99JL6",
                        "Q3U561"
                    ]
                },
                "Rpn1": {
                    "id": "Rpn1",
                    "type": "Gene",
                    "symbol": "Rpn1",
                    "source": [
                        "Trim28",
                        "Rest",
                        "Eno1",
                        "Junb",
                        "Ctcf",
                        "Tgif1",
                        "Hdac1",
                        "Trp53",
                        "Hdac2",
                        "Smarca5"
                    ],
                    "target": [],
                    "expression_sum": {
                        "group1": 2.0
                    },
                    "uniprot_ids": [
                        "Q91YQ5",
                        "A0A0N4SUJ8",
                        "Q5RKP4",
                        "Q8BMR3",
                        "Q99LY0",
                        "Q3U900"
                    ]
                },
                "Rps18-ps3": {
                    "id": "Rps18-ps3",
                    "type": "Gene",
                    "symbol": "Rps18-ps3",
                    "source": [
                        "Pou5f1",
                        "Ybx1",
                        "Ctcf"
                    ],
                    "target": [],
                    "expression_sum": {
                        "group1": 5.0
                    }
                },
                "Rrbp1": {
                    "id": "Rrbp1",
                    "type": "Gene",
                    "symbol": "Rrbp1",
                    "source": [
                        "E2f4",
                        "Trim28",
                        "Rest",
                        "Nfib",
                        "Ctcf",
                        "Trp53",
                        "Klf5",
                        "Ybx1",
                        "Hdac2",
                        "Smc3",
                        "Smarca5"
                    ],
                    "target": [],
                    "expression_sum": {
                        "group1": 8.0
                    },
                    "uniprot_ids": [
                        "Q99PL5",
                        "A2AVJ7",
                        "Q8CAB9",
                        "Q6ZPS0",
                        "Q3ULC0"
                    ]
                },
                "Rsu1": {
                    "id": "Rsu1",
                    "type": "Gene",
                    "symbol": "Rsu1",
                    "source": [
                        "E2f4",
                        "Rest",
                        "Nfib",
                        "Junb",
                        "Ctcf",
                        "Tgif1",
                        "Hdac1",
                        "Trp53",
                        "Hdac2",
                        "Smc3"
                    ],
                    "target": [],
                    "expression_sum": {
                        "group1": 2.0
                    },
                    "uniprot_ids": [
                        "Q01730",
                        "Q9D031",
                        "A0A0A6YWZ2",
                        "E0CXG5",
                        "B1AYQ0",
                        "A2AUR7",
                        "Q9CUS2",
                        "Q3TFN7",
                        "Q9CSE4"
                    ]
                },
                "Rtn3": {
                    "id": "Rtn3",
                    "type": "Gene",
                    "symbol": "Rtn3",
                    "source": [
                        "Tcf4",
                        "Pou5f1",
                        "Foxp1",
                        "Cebpb",
                        "Nfib",
                        "Ctcf",
                        "Junb",
                        "Id2",
                        "Jun",
                        "Trp53",
                        "Hes1",
                        "Jund",
                        "Twist2",
                        "Hdac2"
                    ],
                    "target": [],
                    "expression_sum": {
                        "group1": 1.0
                    },
                    "uniprot_ids": [
                        "Q9ES97",
                        "Q8C6L4"
                    ]
                },
                "Rtn4": {
                    "id": "Rtn4",
                    "type": "Gene",
                    "symbol": "Rtn4",
                    "source": [
                        "E2f4",
                        "Foxp1",
                        "Pou5f1",
                        "Trim28",
                        "Ctcf",
                        "Tgif1",
                        "Trp53",
                        "Hdac1",
                        "Jun",
                        "Twist2",
                        "Hdac2",
                        "Smc3",
                        "Smarca5",
                        "Sox4"
                    ],
                    "target": [],
                    "expression_sum": {
                        "group1": 8.0
                    },
                    "uniprot_ids": [
                        "Q99P72",
                        "Q8K3G7"
                    ]
                },
                "S100a10": {
                    "id": "S100a10",
                    "type": "Gene",
                    "symbol": "S100a10",
                    "source": [
                        "E2f4",
                        "Trim28",
                        "Rest",
                        "Arf4",
                        "Ctcf",
                        "Trp53",
                        "Klf5",
                        "Tbx3",
                        "Hdac2"
                    ],
                    "target": [],
                    "expression_sum": {
                        "group1": 17.0
                    },
                    "uniprot_ids": [
                        "P08207",
                        "Q3TC45",
                        "Q3UF30"
                    ]
                },
                "S100a11": {
                    "id": "S100a11",
                    "type": "Gene",
                    "symbol": "S100a11",
                    "source": [
                        "Trim28",
                        "Klf4",
                        "Rest",
                        "Ctcf",
                        "Id2",
                        "Trp53",
                        "Klf5",
                        "Ybx1",
                        "Smc3"
                    ],
                    "target": [],
                    "expression_sum": {
                        "group1": 32.0
                    },
                    "uniprot_ids": [
                        "P50543"
                    ]
                },
                "S100a4": {
                    "id": "S100a4",
                    "type": "Gene",
                    "symbol": "S100a4",
                    "source": [
                        "Pou5f1",
                        "Trim28",
                        "Klf4",
                        "Rest",
                        "Atf5",
                        "Ctcf",
                        "Trp53",
                        "Hdac1",
                        "Klf5",
                        "Tbx3",
                        "Hdac2",
                        "Smc3"
                    ],
                    "target": [],
                    "expression_sum": {
                        "group1": 7.0
                    },
                    "uniprot_ids": [
                        "P07091",
                        "Q545V2",
                        "A0A0G2JGD2"
                    ]
                },
                "S100a6": {
                    "id": "S100a6",
                    "type": "Gene",
                    "symbol": "S100a6",
                    "source": [
                        "Klf4",
                        "Sox2",
                        "Klf5",
                        "Hdac2",
                        "E2f4",
                        "Pou5f1",
                        "Rest",
                        "Trp53",
                        "Smarca5",
                        "Trim28",
                        "Eno1",
                        "Tbx3",
                        "Zfp57",
                        "Smc3",
                        "Hmga2",
                        "Junb",
                        "Ctcf",
                        "Hdac1",
                        "Nanog",
                        "Tfcp2l1"
                    ],
                    "target": [],
                    "expression_sum": {
                        "group1": 116.0
                    },
                    "uniprot_ids": [
                        "P14069",
                        "Q545I9"
                    ]
                },
                "Scand1": {
                    "id": "Scand1",
                    "type": "Gene",
                    "symbol": "Scand1",
                    "source": [
                        "Trim28",
                        "Rest",
                        "Ctcf",
                        "Trp53",
                        "Hdac1",
                        "Hdac2",
                        "Smc3"
                    ],
                    "target": [],
                    "expression_sum": {
                        "group1": 2.0
                    },
                    "uniprot_ids": [
                        "Q9Z0V9",
                        "Q2M4I6",
                        "Q571L0",
                        "Q8C2P0"
                    ]
                },
                "Scd2": {
                    "id": "Scd2",
                    "type": "Gene",
                    "symbol": "Scd2",
                    "source": [
                        "Trim28",
                        "Eno1",
                        "Ctcf",
                        "Trp53",
                        "Hdac1",
                        "Ybx1",
                        "Hdac2",
                        "Smc3"
                    ],
                    "target": [],
                    "expression_sum": {
                        "group1": 4.0
                    },
                    "uniprot_ids": [
                        "P13011",
                        "A0A494BAV5"
                    ]
                },
                "Sdc2": {
                    "id": "Sdc2",
                    "type": "Gene",
                    "symbol": "Sdc2",
                    "source": [
                        "E2f4",
                        "Trim28",
                        "Rest",
                        "Ctcf",
                        "Hdac2",
                        "Smc3",
                        "Smarca5"
                    ],
                    "target": [],
                    "expression_sum": {
                        "group1": 2.0
                    },
                    "uniprot_ids": [
                        "P43407",
                        "Q99L05"
                    ]
                },
                "Sdpr": {
                    "id": "Sdpr",
                    "type": "Gene",
                    "symbol": "Sdpr",
                    "source": [
                        "Trim28",
                        "Ctcf",
                        "Klf5",
                        "Hdac2",
                        "Smc3",
                        "Smarca5"
                    ],
                    "target": [],
                    "expression_sum": {
                        "group1": 1.0
                    },
                    "uniprot_ids": [
                        "Q63918"
                    ]
                },
                "Selk": {
                    "id": "Selk",
                    "type": "Gene",
                    "symbol": "Selk",
                    "source": [
                        "E2f4",
                        "Trim28",
                        "Hmga2",
                        "Rest",
                        "Nfib",
                        "Ctcf",
                        "Tgif1",
                        "Trp53",
                        "Hdac1",
                        "Klf5",
                        "Hdac2",
                        "Smc3",
                        "Smarca5"
                    ],
                    "target": [],
                    "expression_sum": {
                        "group1": 7.0
                    },
                    "uniprot_ids": [
                        "Q9JLJ1"
                    ]
                },
                "Sepw1": {
                    "id": "Sepw1",
                    "type": "Gene",
                    "symbol": "Sepw1",
                    "source": [
                        "E2f4",
                        "Rest",
                        "Eno1",
                        "Ctcf",
                        "Tgif1",
                        "Trp53",
                        "Hdac1",
                        "Klf5",
                        "Tbx3",
                        "Ybx1",
                        "Hdac2",
                        "Smarca5"
                    ],
                    "target": [],
                    "expression_sum": {
                        "group1": 5.0
                    },
                    "uniprot_ids": [
                        "P63300"
                    ]
                },
                "Serpinb6a": {
                    "id": "Serpinb6a",
                    "type": "Gene",
                    "symbol": "Serpinb6a",
                    "source": [
                        "E2f4",
                        "Trim28",
                        "Rest",
                        "Ctcf",
                        "Tgif1",
                        "Trp53",
                        "Hdac1",
                        "Klf5",
                        "Tbx3",
                        "Ybx1",
                        "Hdac2",
                        "Smc3"
                    ],
                    "target": [],
                    "expression_sum": {
                        "group1": 2.0
                    },
                    "uniprot_ids": [
                        "Q60854",
                        "Q4FJQ6",
                        "E9Q4R2",
                        "E9Q6X2",
                        "E9Q0P9",
                        "E9PYY0",
                        "E9Q108",
                        "F8WIV2",
                        "K7E6F1",
                        "E9PZQ9",
                        "E9Q3Y1",
                        "E9Q5Q5",
                        "Q8BZR2",
                        "Q3U3L3"
                    ]
                },
                "Slc25a4": {
                    "id": "Slc25a4",
                    "type": "Gene",
                    "symbol": "Slc25a4",
                    "source": [
                        "E2f4",
                        "Trim28",
                        "Rest",
                        "Nfib",
                        "Ctcf",
                        "Trp53",
                        "Hdac1",
                        "Klf5",
                        "Ybx1",
                        "Hdac2",
                        "Smc3",
                        "Smarca5"
                    ],
                    "target": [],
                    "expression_sum": {
                        "group1": 20.0
                    },
                    "uniprot_ids": [
                        "P48962",
                        "Q8BVI9"
                    ]
                },
                "Spcs1": {
                    "id": "Spcs1",
                    "type": "Gene",
                    "symbol": "Spcs1",
                    "source": [
                        "E2f4",
                        "Foxp1",
                        "Rest",
                        "Nfib",
                        "Hmgb1",
                        "Ctcf",
                        "Tgif1",
                        "Trp53",
                        "Hdac1",
                        "Hdac2",
                        "Smc3"
                    ],
                    "target": [],
                    "expression_sum": {
                        "group1": 6.0
                    },
                    "uniprot_ids": [
                        "Q9D958",
                        "A0A2I3BQG3",
                        "A0A2I3BQF0",
                        "A0A2I3BRW0"
                    ]
                },
                "Srp72": {
                    "id": "Srp72",
                    "type": "Gene",
                    "symbol": "Srp72",
                    "source": [
                        "Rest",
                        "Ctcf",
                        "Trp53",
                        "Hdac1",
                        "Hdac2"
                    ],
                    "target": [],
                    "expression_sum": {
                        "group1": 2.0
                    },
                    "uniprot_ids": [
                        "Q9CS54",
                        "E9Q740",
                        "F8VQC1",
                        "A0JLN1",
                        "A0PJ97",
                        "Q3UZL8",
                        "Q3UU23"
                    ]
                },
                "Ssr3": {
                    "id": "Ssr3",
                    "type": "Gene",
                    "symbol": "Ssr3",
                    "source": [
                        "E2f4",
                        "Rest",
                        "Nfib",
                        "Ctcf",
                        "Trp53",
                        "Klf5",
                        "Hdac2",
                        "Smc3",
                        "Smarca5"
                    ],
                    "target": [],
                    "expression_sum": {
                        "group1": 4.0
                    },
                    "uniprot_ids": [
                        "Q9DCF9",
                        "Q4FK79",
                        "Q3TS69"
                    ]
                },
                "Tagln": {
                    "id": "Tagln",
                    "type": "Gene",
                    "symbol": "Tagln",
                    "source": [
                        "Pou5f1",
                        "Nfib",
                        "Terf1",
                        "Atf5",
                        "Ctcf",
                        "Tbx3",
                        "Ybx1",
                        "Hdac2",
                        "Zfp57"
                    ],
                    "target": [],
                    "expression_sum": {
                        "group1": 26.0
                    },
                    "uniprot_ids": [
                        "P37804",
                        "A0A1L1STN8"
                    ]
                },
                "Tagln2": {
                    "id": "Tagln2",
                    "type": "Gene",
                    "symbol": "Tagln2",
                    "source": [
                        "E2f4",
                        "Trim28",
                        "Rest",
                        "Ctcf",
                        "Tgif1",
                        "Trp53",
                        "Hdac1",
                        "Klf5",
                        "Ybx1",
                        "Hdac2",
                        "Smc3",
                        "Smarca5"
                    ],
                    "target": [],
                    "expression_sum": {
                        "group1": 10.0
                    },
                    "uniprot_ids": [
                        "Q9WVA4",
                        "A0A0A6YXG6"
                    ]
                },
                "Tax1bp3": {
                    "id": "Tax1bp3",
                    "type": "Gene",
                    "symbol": "Tax1bp3",
                    "source": [
                        "E2f4",
                        "Rest",
                        "Ctcf",
                        "Tgif1",
                        "Trp53",
                        "Hdac1",
                        "Klf5",
                        "Hdac2",
                        "Zfp57"
                    ],
                    "target": [],
                    "expression_sum": {
                        "group1": 2.0
                    },
                    "uniprot_ids": [
                        "Q9DBG9",
                        "B1AUD9"
                    ]
                },
                "Tgfbi": {
                    "id": "Tgfbi",
                    "type": "Gene",
                    "symbol": "Tgfbi",
                    "source": [
                        "Eno1",
                        "Hdac2",
                        "Ybx1",
                        "Ctcf"
                    ],
                    "target": [],
                    "expression_sum": {
                        "group1": 1.0
                    },
                    "uniprot_ids": [
                        "P82198",
                        "Q3UXJ2",
                        "A1L353",
                        "Q3TAY9",
                        "Q3TDZ5",
                        "Q3UBG4",
                        "A1L354"
                    ]
                },
                "Thy1": {
                    "id": "Thy1",
                    "type": "Gene",
                    "symbol": "Thy1",
                    "source": [
                        "Pou5f1",
                        "Trim28",
                        "Rest",
                        "Ctcf",
                        "Trp53",
                        "Klf5",
                        "Sfpq",
                        "Hdac2",
                        "Smc3"
                    ],
                    "target": [],
                    "expression_sum": {
                        "group1": 3.0
                    },
                    "uniprot_ids": [
                        "P01831",
                        "A0A1L1ST40",
                        "A0A1L1SUX8",
                        "A0A1L1SRS7",
                        "Q53YX2"
                    ]
                },
                "Timp1": {
                    "id": "Timp1",
                    "type": "Gene",
                    "symbol": "Timp1",
                    "source": [
                        "Klf2",
                        "E2f4",
                        "Eno1",
                        "Hmgb1",
                        "Ctcf",
                        "Klf5",
                        "Ybx1",
                        "Hdac2",
                        "Smc3",
                        "Smarca5"
                    ],
                    "target": [],
                    "expression_sum": {
                        "group1": 6.0
                    },
                    "uniprot_ids": [
                        "P12032",
                        "Q6GXA9"
                    ]
                },
                "Tm4sf1": {
                    "id": "Tm4sf1",
                    "type": "Gene",
                    "symbol": "Tm4sf1",
                    "source": [
                        "Hmga2",
                        "Ctcf",
                        "Hdac1",
                        "Hdac2",
                        "Smc3",
                        "Smarca5"
                    ],
                    "target": [],
                    "expression_sum": {
                        "group1": 4.0
                    },
                    "uniprot_ids": [
                        "Q64302",
                        "A0A0G2JGU1",
                        "Q3UZY2"
                    ]
                },
                "Tmed10": {
                    "id": "Tmed10",
                    "type": "Gene",
                    "symbol": "Tmed10",
                    "source": [
                        "E2f4",
                        "Rest",
                        "Nfib",
                        "Junb",
                        "Ctcf",
                        "Trp53",
                        "Hdac1",
                        "Twist2",
                        "Hdac2",
                        "Smc3",
                        "Sox4"
                    ],
                    "target": [],
                    "expression_sum": {
                        "group1": 6.0
                    },
                    "uniprot_ids": [
                        "Q9D1D4",
                        "A0A1Y7VM54"
                    ]
                },
                "Tmem59": {
                    "id": "Tmem59",
                    "type": "Gene",
                    "symbol": "Tmem59",
                    "source": [
                        "Trim28",
                        "Rest",
                        "Eno1",
                        "Hmgb1",
                        "Parp1",
                        "Ctcf",
                        "Tgif1",
                        "Trp53",
                        "Hdac1",
                        "Ybx1",
                        "Hdac2",
                        "Smc3",
                        "Smarca5"
                    ],
                    "target": [],
                    "expression_sum": {
                        "group1": 4.0
                    },
                    "uniprot_ids": [
                        "Q9QY73",
                        "D3Z0H8",
                        "D3YVM2",
                        "D6RI96"
                    ]
                },
                "Tmsb4x": {
                    "id": "Tmsb4x",
                    "type": "Gene",
                    "symbol": "Tmsb4x",
                    "source": [
                        "E2f4",
                        "Pou5f1",
                        "Rest",
                        "Ctcf",
                        "Tgif1",
                        "Trp53",
                        "Klf5",
                        "Tbx3",
                        "Ybx1",
                        "Hdac2",
                        "Smc3"
                    ],
                    "target": [],
                    "expression_sum": {
                        "group1": 98.0
                    },
                    "uniprot_ids": [
                        "P20065",
                        "Q6ZWX2"
                    ]
                },
                "Tnc": {
                    "id": "Tnc",
                    "type": "Gene",
                    "symbol": "Tnc",
                    "source": [
                        "E2f4",
                        "Rest",
                        "Ctcf",
                        "Hdac1",
                        "Ybx1",
                        "Hdac2",
                        "Smc3"
                    ],
                    "target": [],
                    "expression_sum": {
                        "group1": 1.0
                    },
                    "uniprot_ids": [
                        "Q80YX1",
                        "Q148T5",
                        "Q148T4",
                        "Q8C9Z1",
                        "Q80YX0",
                        "Q9WUU4"
                    ]
                },
                "Tpm2": {
                    "id": "Tpm2",
                    "type": "Gene",
                    "symbol": "Tpm2",
                    "source": [
                        "E2f4",
                        "Myog",
                        "Pou5f1",
                        "Rest",
                        "Trim28",
                        "Ctcf",
                        "Trp53",
                        "Hdac1",
                        "Klf5",
                        "Tbx3",
                        "Zfp57",
                        "Ybx1",
                        "Hdac2",
                        "Smc3"
                    ],
                    "target": [],
                    "expression_sum": {
                        "group1": 13.0
                    },
                    "uniprot_ids": [
                        "P58774",
                        "A2AIM4",
                        "A2AIM5",
                        "Q6PJ18",
                        "Q61344",
                        "Q9D1R6",
                        "Q91VH3"
                    ]
                },
                "Tpm4": {
                    "id": "Tpm4",
                    "type": "Gene",
                    "symbol": "Tpm4",
                    "source": [
                        "Rest",
                        "Nfib",
                        "Ctcf",
                        "Trp53",
                        "Hdac1",
                        "Klf5",
                        "Tbx3",
                        "Hdac2",
                        "Zfp57"
                    ],
                    "target": [],
                    "expression_sum": {
                        "group1": 12.0
                    },
                    "uniprot_ids": [
                        "Q6IRU2",
                        "A0A571BEU1"
                    ]
                },
                "Tram1": {
                    "id": "Tram1",
                    "type": "Gene",
                    "symbol": "Tram1",
                    "source": [
                        "E2f4",
                        "Trim28",
                        "Rest",
                        "Nfib",
                        "Junb",
                        "Ctcf",
                        "Trp53",
                        "Hdac2",
                        "Smc3",
                        "Smarca5",
                        "Cdc5l"
                    ],
                    "target": [],
                    "expression_sum": {
                        "group1": 2.0
                    },
                    "uniprot_ids": [
                        "O09000",
                        "Q91V04",
                        "Q4FK14",
                        "Q3ULV0",
                        "A0A087WR72",
                        "Q3UAT2",
                        "Q9CVJ6",
                        "Q3UQ93",
                        "Q3TPI4"
                    ]
                },
                "Tspan3": {
                    "id": "Tspan3",
                    "type": "Gene",
                    "symbol": "Tspan3",
                    "source": [
                        "E2f4",
                        "Nfib",
                        "Ctcf",
                        "Trp53",
                        "Ybx1",
                        "Hdac2"
                    ],
                    "target": [],
                    "expression_sum": {
                        "group1": 2.0
                    },
                    "uniprot_ids": [
                        "Q9QY33",
                        "Q545L1",
                        "Q3THL4",
                        "A0A1L1SRJ4",
                        "A0A1L1SQ19",
                        "Q3U364",
                        "Q8BPU2",
                        "Q3TXC6",
                        "Q80XR4",
                        "A8C1U1",
                        "Q3TVZ0"
                    ]
                },
                "Tspan4": {
                    "id": "Tspan4",
                    "type": "Gene",
                    "symbol": "Tspan4",
                    "source": [
                        "E2f4",
                        "Rest",
                        "Junb",
                        "Ctcf",
                        "Tgif1",
                        "Hdac1",
                        "Trp53",
                        "Hdac2",
                        "Smc3"
                    ],
                    "target": [],
                    "expression_sum": {
                        "group1": 2.0
                    },
                    "uniprot_ids": [
                        "Q9DCK3",
                        "Q4FJW7",
                        "D3YXS4",
                        "A0A668KLD1",
                        "D3Z0T3",
                        "D3Z0B7"
                    ]
                },
                "Tuba1a": {
                    "id": "Tuba1a",
                    "type": "Gene",
                    "symbol": "Tuba1a",
                    "source": [
                        "E2f4",
                        "Rest",
                        "Eno1",
                        "Hmgb1",
                        "Ctcf",
                        "Trp53",
                        "Klf5",
                        "Tbx3",
                        "Ybx1",
                        "Hdac2",
                        "Smc3",
                        "Smarca5"
                    ],
                    "target": [],
                    "expression_sum": {
                        "group1": 31.0
                    },
                    "uniprot_ids": [
                        "P68369"
                    ]
                },
                "Tubb6": {
                    "id": "Tubb6",
                    "type": "Gene",
                    "symbol": "Tubb6",
                    "source": [
                        "E2f4",
                        "Rest",
                        "Ctcf",
                        "Trp53",
                        "Hdac1",
                        "Ybx1",
                        "Hdac2",
                        "Smc3"
                    ],
                    "target": [],
                    "expression_sum": {
                        "group1": 7.0
                    },
                    "uniprot_ids": [
                        "Q922F4",
                        "Q3UMM1",
                        "Q9CUN8",
                        "Q3U9U3"
                    ]
                },
                "Twist2": {
                    "id": "Twist2",
                    "type": "TF",
                    "symbol": "Twist2",
                    "source": [
                        "E2f4",
                        "Ctcf",
                        "Hdac1",
                        "Hdac2",
                        "Smarca5"
                    ],
                    "target": [
                        "Hsp90aa1",
                        "Lsm5",
                        "Arf1",
                        "Dap",
                        "Sar1a",
                        "Cdc20",
                        "Usmg5",
                        "Dctn3",
                        "Mcm7",
                        "Ddx24",
                        "Rps17",
                        "Rpl6",
                        "Srm",
                        "Grsf1",
                        "Rae1",
                        "Zc3h15",
                        "Cox8a",
                        "Mrps18b",
                        "Pin4",
                        "Ruvbl2",
                        "Psmb7",
                        "Spr",
                        "Txn2",
                        "Pnkd",
                        "Ppid",
                        "Ier2",
                        "2810004N23Rik",
                        "Clta",
                        "Dkc1",
                        "Marcksl1",
                        "Mrpl4",
                        "Atp5g1",
                        "1110008F13Rik",
                        "Ppp1r11",
                        "Polr2k",
                        "Sec13",
                        "Tuba1b",
                        "Gar1",
                        "Idh3g",
                        "Anapc5",
                        "Aurka",
                        "Psma6",
                        "Rpl7l1",
                        "Snrpa",
                        "St13",
                        "Ftsj3",
                        "Psmc1",
                        "Hnrnpa1",
                        "Ndufa2",
                        "Thoc7",
                        "Tpd52l2",
                        "Hnrnpf",
                        "Knop1",
                        "Mlf2",
                        "Psmd6",
                        "Rpl9",
                        "Ssrp1",
                        "Pin1",
                        "Atp5j2",
                        "Ier3ip1",
                        "Rnf187",
                        "Swi5",
                        "Eif2s1",
                        "Psmb6",
                        "Cks2",
                        "Shfm1",
                        "Med28",
                        "Hmgb2",
                        "Nubp1",
                        "Cox6c",
                        "Slbp",
                        "Ndufs3",
                        "Nedd4",
                        "Uba2",
                        "E2f4",
                        "Calr",
                        "Nup62",
                        "Cenpe",
                        "Rab18",
                        "Tubb5",
                        "Calm3",
                        "Arf6",
                        "Canx",
                        "D8Ertd738e",
                        "Hn1",
                        "Nop56",
                        "Ppp1r14b",
                        "Snrpe",
                        "Ubxn1",
                        "Mrpl14",
                        "Slc25a3",
                        "Cdk1",
                        "Phb",
                        "Lamtor1",
                        "2810417H13Rik",
                        "Psat1",
                        "Gabarapl2",
                        "Nup43",
                        "Taf7",
                        "Cdc5l",
                        "Ranbp1",
                        "Mrpl28",
                        "Psmc6",
                        "Emc6",
                        "Sms",
                        "Zwint",
                        "Rps24",
                        "Ppm1g",
                        "Eif1",
                        "Neat1",
                        "Sec61g",
                        "Ythdc1",
                        "Bola1",
                        "Ola1",
                        "Sf3b6",
                        "Snrnp27",
                        "Aurkaip1",
                        "Srsf1",
                        "Lrrc59",
                        "Uqcrc1",
                        "Exosc5",
                        "Rcc2",
                        "Atp5h",
                        "Bnip3l",
                        "Bola2",
                        "Tmem160",
                        "Kpnb1",
                        "Mapre1",
                        "C1d",
                        "Snrpd1",
                        "Rbm8a",
                        "Ppia",
                        "Hnrnpm",
                        "Capza2",
                        "Lap3",
                        "Loxl1",
                        "2310036O22Rik",
                        "Mphosph8",
                        "Supt4a",
                        "Srsf5",
                        "Aamp",
                        "Rpl35a",
                        "Chchd1",
                        "Wdr74",
                        "Gars",
                        "Psmc3",
                        "Hspa4",
                        "Luc7l2",
                        "Rpl36",
                        "Rbbp7",
                        "Psmb3",
                        "Hnrnpl",
                        "Ndufb9",
                        "Rbm39",
                        "Rps21",
                        "Arpp19",
                        "Ccdc12",
                        "Ddx21",
                        "Nedd8",
                        "Pcnp",
                        "Eef1b2",
                        "Utp3",
                        "Tmem258",
                        "Rpl24",
                        "Brix1",
                        "Fam136a",
                        "Mrpl15",
                        "Siva1",
                        "Fus",
                        "Ezh2",
                        "Mybl2",
                        "Ociad1",
                        "Pfdn1",
                        "Ddost",
                        "Rps4x",
                        "Pmm1",
                        "Fkbp8",
                        "Nip7",
                        "Ruvbl1",
                        "Clpp",
                        "Psma7",
                        "Ndufa8",
                        "Pdia4",
                        "Sept7",
                        "Gnl3",
                        "Trim27",
                        "Sssca1",
                        "Tpm3",
                        "Atp5b",
                        "Banf1",
                        "Cdc26",
                        "Dtymk",
                        "Immt",
                        "Mrps36",
                        "Emc10",
                        "Lig1",
                        "Psma1",
                        "Gpx1",
                        "Hdgf",
                        "Qdpr",
                        "Smc3",
                        "Thrap3",
                        "Tpi1",
                        "Csnk2b",
                        "Nars",
                        "Pa2g4",
                        "Pdlim1",
                        "Rpl37",
                        "Hspb1",
                        "Kdm5b",
                        "Atf4",
                        "Hist1h2bc",
                        "Ppp1cc",
                        "Eif3b",
                        "Zfp207",
                        "Pcbp1",
                        "Rpl38",
                        "Dnttip2",
                        "Sae1",
                        "Mrps24",
                        "Id2",
                        "Ndufa4",
                        "Ewsr1",
                        "Cops5",
                        "Eif4e",
                        "Ndufv1",
                        "Ndufv2",
                        "H3f3a",
                        "Nme1",
                        "Ube2k",
                        "Rfc2",
                        "Bccip",
                        "Csnk1a1",
                        "Ndufs2",
                        "Ddt",
                        "Fbxo22",
                        "Cyp51",
                        "Lamtor2",
                        "Tmsb10",
                        "Rpl3",
                        "Cebpzos",
                        "Nudt21",
                        "Trim28",
                        "Rpl12",
                        "Eif3c",
                        "Cox7a2",
                        "Cdv3",
                        "Crip2",
                        "Spc24",
                        "Ube2l3",
                        "Ctbp2",
                        "Asns",
                        "Ifitm2",
                        "Fdps",
                        "Ppp4c",
                        "Eef1d",
                        "Etf1",
                        "Ndufs7",
                        "Ube2b",
                        "Mcm2",
                        "Lsm3",
                        "Mrpl13",
                        "Gcat",
                        "Eif5",
                        "Tmed2",
                        "Tomm5",
                        "Txn1",
                        "Ube2j2",
                        "Erh",
                        "Ak2",
                        "Mrpl17",
                        "Samm50",
                        "Zmat2",
                        "Wdr77",
                        "Atp5j",
                        "Ran",
                        "Fscn1",
                        "Atp5g3",
                        "Srrm1",
                        "Atp5g2",
                        "Emc8",
                        "Srp19",
                        "Cct5",
                        "Emd",
                        "Mrpl40",
                        "Tceb1",
                        "C1qbp",
                        "Rpsa",
                        "H2afz",
                        "Bola3",
                        "Mrps21",
                        "Tardbp",
                        "Uqcr10",
                        "Cst3",
                        "Rpl36a",
                        "Eif3m",
                        "Rpl29",
                        "Iscu",
                        "Fubp1",
                        "Rpl5",
                        "Naa38",
                        "Ccdc58",
                        "Dph3",
                        "Prdx6",
                        "Odc1",
                        "Rps20",
                        "Ybx1",
                        "Dnaja2",
                        "Sys1",
                        "Tubb2b",
                        "Acat2",
                        "Tmem14c",
                        "Mrpl12",
                        "Cdc37",
                        "Ndufab1",
                        "Psmd1",
                        "Eef1a1",
                        "Mcl1",
                        "Rtn4",
                        "Cisd1",
                        "Rpl28",
                        "U2af1",
                        "Pole4",
                        "Ywhaq",
                        "Mrps17",
                        "Fbl",
                        "Pdha1",
                        "Ubald2",
                        "Dnajc8",
                        "Calm2",
                        "Rps3",
                        "Atox1",
                        "Stmn1",
                        "Srsf10",
                        "Adss",
                        "Btf3",
                        "Smarcc1",
                        "Igf2bp1",
                        "Ube2v2",
                        "Rpl18",
                        "Eno1",
                        "Hax1",
                        "Atp5d",
                        "Eef1e1",
                        "Rpl19",
                        "Taldo1",
                        "Timm13",
                        "Trnau1ap",
                        "Eif3h",
                        "Mcm3",
                        "Adprh",
                        "Rpl22l1",
                        "Vcp",
                        "Rps3a1",
                        "Mrps5",
                        "Srsf3",
                        "Hsd17b10",
                        "Smc4",
                        "Prc1",
                        "U2surp",
                        "Cmpk1",
                        "Mbd3",
                        "Rpl7",
                        "Cct7",
                        "Znrd1",
                        "Dctpp1",
                        "Ndufb2",
                        "Wdr18",
                        "Ppan",
                        "Hsp90ab1",
                        "Oaz1",
                        "Mrpl30",
                        "Uqcrq",
                        "Sec61b",
                        "BC031181",
                        "Polr2m",
                        "1810058I24Rik",
                        "Rwdd1",
                        "Snx5",
                        "Tyms",
                        "Gnai2",
                        "Rps8",
                        "Fnta",
                        "Dnaja1",
                        "Pgp",
                        "Eif4a1",
                        "Rpl8",
                        "Sumo2",
                        "Pcbp2",
                        "Magoh",
                        "Ndufc2",
                        "Polr1c",
                        "Tmed10",
                        "Snrnp25",
                        "Pmvk",
                        "H3f3b",
                        "Dnajc2",
                        "Ccdc34",
                        "Elof1",
                        "Gnb2l1",
                        "Mrps33",
                        "Ndufa12",
                        "Pold2",
                        "Nsa2",
                        "Rif1",
                        "Wdr5",
                        "Ddx46",
                        "Atxn10",
                        "Cnih4",
                        "Nudt19",
                        "Pebp1",
                        "Sgk1",
                        "Dbi",
                        "Morf4l2",
                        "Ube2d3",
                        "Aars",
                        "Rfc5",
                        "Snrpa1",
                        "Paip2",
                        "Pfdn4",
                        "Srrm2",
                        "Top1",
                        "Ywhae",
                        "Ubl5",
                        "Hmgb1",
                        "Mrps15",
                        "Psmc4",
                        "Ndufc1",
                        "Ppil1",
                        "Eif3d",
                        "Cyb5a",
                        "Rps15",
                        "Psma4",
                        "Arpc3",
                        "Scp2",
                        "Arl1",
                        "Arpc1a",
                        "Ap2s1",
                        "Rpl34",
                        "Park7",
                        "Mlec",
                        "Rab7",
                        "Sep15",
                        "Dynll1",
                        "Gtpbp4",
                        "Cenpw",
                        "Eif2s2",
                        "Hspd1",
                        "Atf5",
                        "Stoml2",
                        "Cops7a",
                        "Cdc42",
                        "Mrpl45",
                        "Rpl31",
                        "Srsf7",
                        "Smdt1",
                        "Ppih",
                        "Nap1l1",
                        "Uqcc3",
                        "Tpx2",
                        "Etfb",
                        "Dnajb6",
                        "Brd2",
                        "Actr3",
                        "Impdh2",
                        "Ccdc124",
                        "Mrps10",
                        "Gapdh",
                        "Ccnb1",
                        "Prdx2",
                        "Mpc1",
                        "Akap12",
                        "Ccnd3",
                        "Khdrbs1",
                        "Mrpl52",
                        "Adrm1",
                        "Abcf1",
                        "Psmb5",
                        "Hspa9",
                        "Chchd2",
                        "Nop58",
                        "Ube2n",
                        "Ndufa11",
                        "Smn1",
                        "Cbx5",
                        "Kif5b",
                        "Polr2c",
                        "Cct8",
                        "Hmgn2",
                        "Dohh",
                        "Ptp4a1",
                        "Ndufs5",
                        "Oat",
                        "Akr1b3",
                        "Ddx27",
                        "Ndufb8",
                        "Psmd2",
                        "Srsf2",
                        "Prdx4",
                        "Eif4g2",
                        "Jade1",
                        "Dnajc7",
                        "Uqcc2",
                        "Pak1ip1",
                        "Denr",
                        "Fxr1",
                        "Nsmce4a",
                        "Rps26",
                        "Get4",
                        "Eif3g",
                        "Nxt1",
                        "Trp53",
                        "Sra1",
                        "Tceal8",
                        "Aspscr1",
                        "Psmd11",
                        "Cnn3",
                        "Vps29",
                        "Vdac1",
                        "Rpp21",
                        "Cggbp1",
                        "Lage3",
                        "Anp32a",
                        "Rad23b",
                        "Zfp706",
                        "Polr2e",
                        "Lsm2",
                        "Nudt4",
                        "Tra2a",
                        "Pdcd5",
                        "Aprt",
                        "Ost4",
                        "Snrpc",
                        "Mrpl51",
                        "Mrpl49",
                        "Eif4g1",
                        "Tmbim6",
                        "Dynll2",
                        "Rhoa",
                        "Fcf1",
                        "Mrps18c",
                        "Atp5a1",
                        "Cnpy2",
                        "Rpl22",
                        "Pycr2",
                        "Sf3a3",
                        "Anp32e",
                        "Ssr2",
                        "Ict1",
                        "Rpl4",
                        "Glud1",
                        "March5",
                        "Cebpz",
                        "Fermt2",
                        "Hnrnpu",
                        "Ddah2",
                        "Rbmxl1",
                        "Gspt1",
                        "Arglu1",
                        "Imp4",
                        "Srsf11",
                        "Rpl18a",
                        "Hmgb3",
                        "Cbx1",
                        "Tomm20",
                        "Txndc9",
                        "Vapa",
                        "Rpl21",
                        "Map1lc3b",
                        "Eprs",
                        "Trmt112",
                        "Rpl35",
                        "Dazap1",
                        "Msmo1",
                        "Atp5l",
                        "Mrpl54",
                        "Pop5",
                        "Son",
                        "Ilf2",
                        "Cct2",
                        "Mak16",
                        "Ubb",
                        "Dtl",
                        "Ahsa1",
                        "Zfp106",
                        "Prrc1",
                        "Eif1ax",
                        "Parp1",
                        "Ak6",
                        "Rbpms",
                        "Paics",
                        "Hnrnpa3",
                        "Prmt1",
                        "Pbdc1",
                        "Rps19bp1",
                        "Cdca3",
                        "Metap2",
                        "Sub1",
                        "Asna1",
                        "Psmc5",
                        "Echdc2",
                        "Morf4l1",
                        "Mrpl43",
                        "Pafah1b1",
                        "Cdca8",
                        "Lsm6",
                        "Tecr",
                        "Sf3b1",
                        "Ube2s",
                        "Ndufs4",
                        "Mybbp1a",
                        "Snrpd3",
                        "Sf3b2",
                        "Psmd3",
                        "Suclg1",
                        "H2afy",
                        "Fam32a",
                        "Mtf2",
                        "Slc3a2",
                        "Stip1",
                        "Rpl14",
                        "Tma7",
                        "Ash2l",
                        "Hat1",
                        "Cops4",
                        "Rnps1",
                        "Lsm4",
                        "Pfdn2",
                        "Nop10",
                        "Mpdu1",
                        "Atp5f1",
                        "Eif1ad",
                        "Arid5b",
                        "Rps13",
                        "Gsto1",
                        "Tpt1",
                        "Eif5a",
                        "Rps11",
                        "Ppib",
                        "Cfl1",
                        "Rrp1b",
                        "Hspe1",
                        "Rps19",
                        "Ube2c",
                        "Exosc8",
                        "Cops6",
                        "Ptbp1",
                        "Aldoa",
                        "Mrpl20",
                        "Hnrnpdl",
                        "Srp9",
                        "Eif3a",
                        "Rtn3",
                        "Polr2h",
                        "Psmb4",
                        "Snx3",
                        "Strap",
                        "Commd1",
                        "l7Rn6",
                        "Rnaseh2a",
                        "Chtop",
                        "Srpk1",
                        "Cox6b1",
                        "Ino80e",
                        "Ppa1",
                        "Atp5e",
                        "Avpi1",
                        "Prdx1",
                        "Rsl24d1",
                        "Ssb",
                        "Tipin",
                        "Atp5o",
                        "Mrps12",
                        "Rrm2",
                        "Rpl13",
                        "Copz1",
                        "Capns1",
                        "Mrpl34",
                        "Nasp",
                        "Pdia3",
                        "Ndufb5",
                        "Rpl10a",
                        "Ndufs6",
                        "Set",
                        "Thyn1",
                        "Eif4e2",
                        "Shmt1",
                        "Alkbh1",
                        "Sod2",
                        "Ssbp1",
                        "Rps14",
                        "Tgif1",
                        "Sfpq",
                        "Mrto4",
                        "Rpl32",
                        "Parl",
                        "Lipe",
                        "Clns1a",
                        "Snrpd2",
                        "1810022K09Rik",
                        "Uqcr11",
                        "Phb2",
                        "Rps27a",
                        "Naa10",
                        "Bud31",
                        "Gtf2e2",
                        "Pdap1",
                        "Mcm5",
                        "Hsp90b1",
                        "Arl6ip1",
                        "Rpl11",
                        "Rpl15",
                        "Prkar1a",
                        "Rap1b",
                        "Tcof1",
                        "Vdac2",
                        "Pfn1",
                        "Rpl13a",
                        "Nol7",
                        "Snrpg",
                        "Tkt",
                        "Mrpl24",
                        "Snhg6",
                        "Cox5a",
                        "Minos1",
                        "Snrpb",
                        "Tmem11",
                        "Fkbp4",
                        "Zfp428",
                        "Rabggtb",
                        "Tomm22",
                        "Lyar",
                        "Ubap2l",
                        "Erp29",
                        "Snrnp70",
                        "Uchl5",
                        "Ppig",
                        "Cfdp1",
                        "Ppdpf",
                        "Dcun1d5",
                        "Eif5b",
                        "Cct4",
                        "Llph",
                        "Emg1",
                        "Lsm12",
                        "Eif4ebp1",
                        "H2afv",
                        "Nono",
                        "Csde1",
                        "Prrc2c",
                        "Gins4",
                        "Tceb2",
                        "Mrpl42",
                        "Psmg4",
                        "Rps2",
                        "Gart",
                        "Polr2g",
                        "Sumo3",
                        "Psmc2",
                        "Ndufa10",
                        "Tomm40",
                        "Fundc2",
                        "Uqcrfs1",
                        "Naa50",
                        "Ywhah",
                        "Sf3b4",
                        "Eif3i",
                        "Hdac2",
                        "Sugt1",
                        "Hnrnpc",
                        "Smc2",
                        "Fkbp3",
                        "Mtch2",
                        "Rangrf",
                        "Gins2",
                        "Bub3",
                        "Rpl7a",
                        "Uck2",
                        "Papola",
                        "Rps16",
                        "Esf1",
                        "Sin3b",
                        "Mrfap1",
                        "Tubb4b",
                        "Ccna2",
                        "Mrps16",
                        "Slc25a5",
                        "Uqcrh",
                        "Ddx18",
                        "Rrp9",
                        "Tbca",
                        "Eed",
                        "Ccne1",
                        "Srsf6",
                        "Ndufa5",
                        "Tmpo",
                        "Ndufb10",
                        "Tsn",
                        "Mrpl11",
                        "Rpl37a",
                        "Txnl1",
                        "Mesdc2",
                        "Eef1g",
                        "Rbm25",
                        "2700094K13Rik",
                        "Cycs",
                        "Myl12a",
                        "Ptma",
                        "Rac1",
                        "Rer1",
                        "Dut",
                        "Dhx16",
                        "Sdhb",
                        "Taf10",
                        "Wdr43",
                        "Ybx3",
                        "Klf5",
                        "Acin1",
                        "Rps10",
                        "Pabpc1",
                        "Eif6",
                        "Yrdc",
                        "Hspa14",
                        "Fkbp1a",
                        "Polr2j",
                        "Got2",
                        "Dad1",
                        "Slirp",
                        "0610007P14Rik",
                        "Uhrf1",
                        "Yif1b",
                        "Arpc5",
                        "Wbp11",
                        "Cox4i1",
                        "Snf8",
                        "Cwc15",
                        "Guk1",
                        "2810428I15Rik",
                        "Hspa8",
                        "Ndufs8",
                        "Psma3",
                        "Rpl39",
                        "Rplp2",
                        "Postn",
                        "Rps18",
                        "Tsfm",
                        "Mif",
                        "Ptov1",
                        "Aimp1",
                        "Phf5a",
                        "Chchd3",
                        "Gcsh",
                        "Glrx3",
                        "Gtf2a2",
                        "Mkrn1",
                        "Rrp1",
                        "Pdcl3",
                        "Rpl30",
                        "Sfr1",
                        "Myl12b",
                        "Kdm1a",
                        "Rrs1",
                        "Ncor1",
                        "Rbm17",
                        "Ly6e",
                        "Cnbp",
                        "Rsrc2"
                    ],
                    "expression_sum": {
                        "group1": 1.0
                    },
                    "uniprot_ids": [
                        "Q9D030",
                        "A5D6P6"
                    ]
                },
                "Vim": {
                    "id": "Vim",
                    "type": "Gene",
                    "symbol": "Vim",
                    "source": [
                        "E2f4",
                        "Pou5f1",
                        "Trim28",
                        "Rest",
                        "Atf5",
                        "Eno1",
                        "Ctcf",
                        "Trp53",
                        "Hdac1",
                        "Klf5",
                        "Tbx3",
                        "Zfp57",
                        "Hdac2",
                        "Smc3"
                    ],
                    "target": [],
                    "expression_sum": {
                        "group1": 52.0
                    },
                    "uniprot_ids": [
                        "P20152",
                        "Q5FWJ3",
                        "A0A0A6YWC8",
                        "A2AKJ2",
                        "Q3UD36",
                        "Q3TWV0",
                        "Q3UAX1",
                        "Q3TFD9",
                        "Q3V2S4",
                        "A4IF59",
                        "Q3U6S1"
                    ]
                },
                "Vimp": {
                    "id": "Vimp",
                    "type": "Gene",
                    "symbol": "Vimp",
                    "source": [
                        "E2f4",
                        "Rest",
                        "Ctcf",
                        "Tgif1",
                        "Trp53",
                        "Hdac1",
                        "Hdac2",
                        "Smc3"
                    ],
                    "target": [],
                    "expression_sum": {
                        "group1": 3.0
                    },
                    "uniprot_ids": [
                        "Q9BCZ4",
                        "A0A0U1RP62",
                        "A0A0U1RPI8",
                        "A0A0U1RQ25"
                    ]
                },
                "Wdr1": {
                    "id": "Wdr1",
                    "type": "Gene",
                    "symbol": "Wdr1",
                    "source": [
                        "Trim28",
                        "Rest",
                        "Junb",
                        "Ctcf",
                        "Trp53",
                        "Hdac1",
                        "Ybx1",
                        "Hdac2",
                        "Smc3"
                    ],
                    "target": [],
                    "expression_sum": {
                        "group1": 2.0
                    },
                    "uniprot_ids": [
                        "O88342",
                        "Q3TJY2",
                        "A0A0J9YU05",
                        "Q9DBM8",
                        "Q3TNK2",
                        "Q3U136",
                        "Q3TE06",
                        "Q80ZI9",
                        "Q9DC08"
                    ]
                },
                "mt-Co1": {
                    "id": "mt-Co1",
                    "type": "Gene",
                    "symbol": "mt-Co1",
                    "source": [
                        "Foxp1",
                        "Junb",
                        "Ctcf",
                        "Hdac1",
                        "Ybx1",
                        "Peg3",
                        "Hdac2",
                        "Smc3",
                        "Apex1"
                    ],
                    "target": [],
                    "expression_sum": {
                        "group1": 53.0
                    },
                    "uniprot_ids": [
                        "P00397",
                        "Q9MD68",
                        "Q3UTW3",
                        "Q3TRT0",
                        "Q3UQ58",
                        "Q3TML7"
                    ]
                },
                "mt-Nd4": {
                    "id": "mt-Nd4",
                    "type": "Gene",
                    "symbol": "mt-Nd4",
                    "source": [
                        "Trim28",
                        "Ctcf",
                        "Trp53",
                        "Hdac1",
                        "Ybx1",
                        "Jund",
                        "Hdac2",
                        "Smc3"
                    ],
                    "target": [],
                    "expression_sum": {
                        "group1": 23.0
                    },
                    "uniprot_ids": [
                        "P03911",
                        "Q9MD77",
                        "Q7JCY6",
                        "Q3UPP3",
                        "Q3UQ59"
                    ]
                },
                "Crip2": {
                    "id": "Crip2",
                    "type": "Gene",
                    "symbol": "Crip2",
                    "source": [
                        "E2f4",
                        "Trim28",
                        "Cebpb",
                        "Rest",
                        "Ctcf",
                        "Trp53",
                        "Hdac1",
                        "Klf5",
                        "Sox2",
                        "Ybx1",
                        "Twist2",
                        "Hdac2",
                        "Smc3"
                    ],
                    "target": [],
                    "expression_sum": {
                        "group1": 1.0
                    },
                    "uniprot_ids": [
                        "Q9DCT8",
                        "A0A0G2JF37",
                        "Q4FJU3"
                    ]
                },
                "Ctgf": {
                    "id": "Ctgf",
                    "type": "Gene",
                    "symbol": "Ctgf",
                    "source": [
                        "E2f4",
                        "Trim28",
                        "Trp53",
                        "Klf5",
                        "Ybx1",
                        "Hdac2",
                        "Smc3"
                    ],
                    "target": [],
                    "expression_sum": {
                        "group1": 1.0
                    },
                    "uniprot_ids": [
                        "P29268",
                        "H3BK14",
                        "H3BJW0"
                    ]
                },
                "Efemp2": {
                    "id": "Efemp2",
                    "type": "Gene",
                    "symbol": "Efemp2",
                    "source": [
                        "E2f4",
                        "Pou5f1",
                        "Klf4",
                        "Rest",
                        "Trim28",
                        "Eno1",
                        "Hmgb1",
                        "Ctcf",
                        "Trp53",
                        "Hdac1",
                        "Klf5",
                        "Sox2",
                        "Tbx3",
                        "Nanog",
                        "Zfp57",
                        "Hdac2",
                        "Smc3"
                    ],
                    "target": [],
                    "expression_sum": {
                        "group1": 3.0
                    },
                    "uniprot_ids": [
                        "Q9WVJ9",
                        "E9Q2T8",
                        "E9Q3N9",
                        "A0A494BAR1",
                        "F6Z1C2",
                        "E9Q1U0",
                        "E9Q3F3",
                        "Q542X5",
                        "G5E8D6",
                        "F6R0V7",
                        "A0A494BBF0",
                        "F7AYH6",
                        "E9Q2A0",
                        "E9PYW6",
                        "Q9JM06"
                    ]
                },
                "Gadd45g": {
                    "id": "Gadd45g",
                    "type": "Gene",
                    "symbol": "Gadd45g",
                    "source": [
                        "E2f4",
                        "Trim28",
                        "Rest",
                        "Ctcf",
                        "Tgif1",
                        "Trp53",
                        "Hdac1",
                        "Klf5",
                        "Hdac2",
                        "Smc3",
                        "Smarca5"
                    ],
                    "target": [],
                    "expression_sum": {
                        "group1": 1.0
                    },
                    "uniprot_ids": [
                        "Q9Z111",
                        "Q9R0S0",
                        "Q99M58"
                    ]
                },
                "Hbegf": {
                    "id": "Hbegf",
                    "type": "Gene",
                    "symbol": "Hbegf",
                    "source": [
                        "E2f4",
                        "Trim28",
                        "Ctcf",
                        "Tgif1",
                        "Trp53",
                        "Hdac1",
                        "Klf5",
                        "Sox2",
                        "Hdac2",
                        "Smc3"
                    ],
                    "target": [],
                    "expression_sum": {
                        "group1": 1.0
                    },
                    "uniprot_ids": [
                        "Q06186",
                        "Q5FW64"
                    ]
                },
                "Lamp1": {
                    "id": "Lamp1",
                    "type": "Gene",
                    "symbol": "Lamp1",
                    "source": [
                        "E2f4",
                        "Trim28",
                        "Rest",
                        "Ctcf",
                        "Trp53",
                        "Hdac1",
                        "Klf5",
                        "Ybx1",
                        "Hdac2",
                        "Smc3",
                        "Smarca5"
                    ],
                    "target": [],
                    "expression_sum": {
                        "group1": 6.0
                    },
                    "uniprot_ids": [
                        "P11438",
                        "Q3TA96",
                        "Q8VH34",
                        "Q3TX84",
                        "Q9DC13",
                        "Q922T9"
                    ]
                },
                "Phlda1": {
                    "id": "Phlda1",
                    "type": "Gene",
                    "symbol": "Phlda1",
                    "source": [
                        "E2f4",
                        "Trim28",
                        "Rest",
                        "Atf4",
                        "Ctcf",
                        "Trp53",
                        "Hdac1",
                        "Klf5",
                        "Hdac2",
                        "Smc3"
                    ],
                    "target": [],
                    "expression_sum": {
                        "group1": 1.0
                    },
                    "uniprot_ids": [
                        "Q62392"
                    ]
                },
                "Ung": {
                    "id": "Ung",
                    "type": "Gene",
                    "symbol": "Ung",
                    "source": [
                        "E2f4",
                        "Pou5f1",
                        "Hmga2",
                        "Rest",
                        "Jun",
                        "Sox2",
                        "Tbx3",
                        "Nanog",
                        "Cebpb"
                    ],
                    "target": [],
                    "expression_sum": {
                        "group1": 0.0
                    },
                    "uniprot_ids": [
                        "P97931",
                        "Q791V7",
                        "D3Z1G1",
                        "A0A0G2JDS8",
                        "D3YW18"
                    ]
                },
                "Fos": {
                    "id": "Fos",
                    "type": "TF",
                    "symbol": "Fos",
                    "source": [
                        "Trim28",
                        "Rest",
                        "Trp53",
                        "Hdac1",
                        "Hdac2",
                        "Smc3",
                        "Smarca5"
                    ],
                    "target": [
                        "Hsp90aa1",
                        "Lsm5",
                        "Arf1",
                        "Rnf7",
                        "Ndufb4",
                        "Ddx24",
                        "Rps17",
                        "Srm",
                        "Zc3h15",
                        "Mrps18b",
                        "Psmb7",
                        "Ppid",
                        "Ier2",
                        "Sec13",
                        "Clta",
                        "Marcksl1",
                        "Mrpl4",
                        "Atp5g1",
                        "1110008F13Rik",
                        "Tuba1b",
                        "Polr2k",
                        "Gar1",
                        "Anapc5",
                        "Cks1b",
                        "Psma6",
                        "Rpl7l1",
                        "Snrpa",
                        "St13",
                        "Psmc1",
                        "Hnrnpa1",
                        "Thoc7",
                        "Hnrnpf",
                        "Knop1",
                        "Lmnb1",
                        "Psmd6",
                        "Vbp1",
                        "Ssrp1",
                        "Pin1",
                        "Atp5j2",
                        "Rnf187",
                        "Sfxn1",
                        "Eif2s1",
                        "Psmb6",
                        "Hmgb2",
                        "Nubp1",
                        "Cox6c",
                        "Slbp",
                        "Ndufs3",
                        "Nedd4",
                        "Uba2",
                        "Calr",
                        "Nup62",
                        "Rab18",
                        "Calm3",
                        "Nop56",
                        "Snrpe",
                        "Psat1",
                        "Eif4h",
                        "Psmd7",
                        "2810417H13Rik",
                        "Gdi2",
                        "Gabarapl2",
                        "Stub1",
                        "Mrpl2",
                        "Tra2b",
                        "Cdc5l",
                        "Ranbp1",
                        "Mrpl28",
                        "Psmc6",
                        "Grpel1",
                        "Sms",
                        "Rbx1",
                        "Ppm1g",
                        "Sec61g",
                        "Tbcb",
                        "Sf3b6",
                        "Aurkaip1",
                        "Srsf1",
                        "Socs3",
                        "Lrrc59",
                        "Uqcrc1",
                        "Rcc2",
                        "Pdcd6",
                        "Ube2d2a",
                        "Atp5h",
                        "C1d",
                        "Cisd2",
                        "Snrpd1",
                        "Rbm8a",
                        "Ppia",
                        "Hnrnpm",
                        "Capza2",
                        "Rpl36al",
                        "Lap3",
                        "Ncl",
                        "Supt4a",
                        "Ppp1ca",
                        "Srsf5",
                        "Hnrnph1",
                        "Aamp",
                        "Rpl35a",
                        "Pomp",
                        "Hspa4",
                        "Rbbp7",
                        "Psmb3",
                        "Hnrnpl",
                        "Ddx5",
                        "Ndufb9",
                        "Rbm39",
                        "Rps21",
                        "Arpp19",
                        "Ddx21",
                        "Ube2i",
                        "Eif3l",
                        "Utp3",
                        "Atpif1",
                        "Tcp1",
                        "Rpl24",
                        "Snrnp40",
                        "Sarnp",
                        "Fam136a",
                        "Mrpl15",
                        "Siva1",
                        "Fus",
                        "Ezh2",
                        "Pfdn1",
                        "Ddost",
                        "Rest",
                        "Actl6a",
                        "Cct3",
                        "Fkbp8",
                        "Nip7",
                        "Clpp",
                        "Psma7",
                        "G3bp1",
                        "Pdia4",
                        "Sssca1",
                        "Tpm3",
                        "Atp5b",
                        "Banf1",
                        "Cdc26",
                        "Immt",
                        "Dtymk",
                        "Mrps36",
                        "Emc10",
                        "Lig1",
                        "Psma1",
                        "Hdgf",
                        "Tpi1",
                        "Smc3",
                        "Thrap3",
                        "Nars",
                        "Pa2g4",
                        "Ppp1cc",
                        "Hprt",
                        "Eif3b",
                        "Zfp207",
                        "Pcbp1",
                        "Glo1",
                        "Sae1",
                        "Hnrnpk",
                        "Mrpl36",
                        "Mrps24",
                        "Ndufa4",
                        "Ewsr1",
                        "Cops5",
                        "Eif4e",
                        "Ndufv1",
                        "Ndufv2",
                        "H3f3a",
                        "Mettl9",
                        "Nme1",
                        "Ube2k",
                        "Bccip",
                        "Csnk1a1",
                        "Lamtor2",
                        "Fam49b",
                        "Cebpzos",
                        "Nudt21",
                        "Trim28",
                        "Rpl12",
                        "Eif3c",
                        "Snw1",
                        "Cox7a2",
                        "Ndufa7",
                        "Dnajc19",
                        "Cdv3",
                        "Spc24",
                        "Hmgn1",
                        "Ube2l3",
                        "Btf3l4",
                        "Asns",
                        "Ifitm2",
                        "Fdps",
                        "Ppp4c",
                        "Eef1d",
                        "Etf1",
                        "Lsm8",
                        "Ndufs7",
                        "Mcm2",
                        "Lsm3",
                        "Mrpl13",
                        "Tomm5",
                        "Eif5",
                        "Txn1",
                        "Zmat2",
                        "Erh",
                        "Ak2",
                        "Mrpl17",
                        "Atp5j",
                        "Nhp2l1",
                        "Ran",
                        "Fscn1",
                        "Atp5g3",
                        "Srrm1",
                        "Apex1",
                        "Atp5g2",
                        "Chd4",
                        "Emc8",
                        "Cct5",
                        "Mrpl35",
                        "1110004F10Rik",
                        "Mrpl40",
                        "Bclaf1",
                        "Tceb1",
                        "C1qbp",
                        "Rpsa",
                        "H2afz",
                        "Uqcr10",
                        "Psip1",
                        "Rpl29",
                        "Fubp1",
                        "Snrpb2",
                        "Rps29",
                        "Rpl5",
                        "Dph3",
                        "Prdx6",
                        "Ptges3",
                        "Dpy30",
                        "Odc1",
                        "Mrpl18",
                        "Umps",
                        "Rps20",
                        "Orc6",
                        "Dnaja2",
                        "Ybx1",
                        "Acat2",
                        "Tmem14c",
                        "Mrpl12",
                        "Cdc37",
                        "Ndufab1",
                        "Snrpf",
                        "Cisd1",
                        "U2af1",
                        "Pole4",
                        "Atp5c1",
                        "Mrps17",
                        "Ywhaq",
                        "Fbl",
                        "Pdha1",
                        "Uqcrb",
                        "Dnajc8",
                        "Cox7c",
                        "Stmn1",
                        "Srsf10",
                        "Adss",
                        "Btf3",
                        "Smarcc1",
                        "Igf2bp1",
                        "Ube2v2",
                        "Rpl18",
                        "Hax1",
                        "mt-Nd3",
                        "Timm13",
                        "Mcm3",
                        "Rpl22l1",
                        "Vcp",
                        "Srsf3",
                        "Mrps5",
                        "U2surp",
                        "Mbd3",
                        "Rpl7",
                        "Cct7",
                        "Znrd1",
                        "Dctpp1",
                        "Hsp90ab1",
                        "Oaz1",
                        "Stra13",
                        "Sec61b",
                        "Polr2m",
                        "Rwdd1",
                        "Snx5",
                        "Tyms",
                        "Cyc1",
                        "Rps8",
                        "Dnaja1",
                        "Bzw2",
                        "Pgp",
                        "Eif4a1",
                        "Rpl8",
                        "Sumo2",
                        "Pcbp2",
                        "Magoh",
                        "Ndufc2",
                        "Polr1c",
                        "Polr2i",
                        "Nudc",
                        "H3f3b",
                        "Dnajc2",
                        "Gnb2l1",
                        "Mrpl21",
                        "Ndufa12",
                        "Pold2",
                        "Lrpap1",
                        "Wdr5",
                        "Pebp1",
                        "Morf4l2",
                        "Ube2d3",
                        "Aars",
                        "Rbbp4",
                        "Marc2",
                        "Snrpa1",
                        "Paip2",
                        "Dstn",
                        "Pfdn4",
                        "Srrm2",
                        "2700060E02Rik",
                        "Top1",
                        "Cyb5r3",
                        "Ywhae",
                        "Hmgb1",
                        "Mrps15",
                        "Psmc4",
                        "Ndufc1",
                        "Ppil1",
                        "Eif3d",
                        "Psmd14",
                        "Cyb5a",
                        "Npm1",
                        "Psma4",
                        "Arl1",
                        "Park7",
                        "Dynll1",
                        "Hspd1",
                        "Eif2s2",
                        "Stoml2",
                        "Rpl31",
                        "Mrps14",
                        "Srsf7",
                        "Mat2a",
                        "Nap1l1",
                        "Uqcc3",
                        "Csrp2",
                        "Dnajb6",
                        "Hspa5",
                        "Uqcrc2",
                        "G3bp2",
                        "Impdh2",
                        "Ccdc124",
                        "Smarca5",
                        "Prdx2",
                        "Ccnd3",
                        "Ap2m1",
                        "Khdrbs1",
                        "Mest",
                        "Abcf1",
                        "Hnrnpab",
                        "Psmb5",
                        "Hspa9",
                        "Chchd2",
                        "Nop58",
                        "Ube2n",
                        "Ndufa11",
                        "Smn1",
                        "Cbx5",
                        "Kif5b",
                        "Luc7l3",
                        "Polr2c",
                        "Cct8",
                        "Hmgn2",
                        "Dohh",
                        "Hnrnpa2b1",
                        "Ndufs5",
                        "Oat",
                        "Ndufb8",
                        "Tmem97",
                        "Srsf2",
                        "Prdx4",
                        "Eif4g2",
                        "Psmb2",
                        "Raly",
                        "Uqcc2",
                        "Pak1ip1",
                        "Nsmce4a",
                        "Fxr1",
                        "Rps26",
                        "Eif3g",
                        "Nxt1",
                        "Trp53",
                        "Tceal8",
                        "Rbm3",
                        "Psmd11",
                        "Cnn3",
                        "Vdac1",
                        "Rpp21",
                        "Zfp706",
                        "Npm3",
                        "Anp32a",
                        "Rad23b",
                        "Polr2e",
                        "Lsm2",
                        "Anapc13",
                        "Nudt4",
                        "Sumo1",
                        "Nudcd2",
                        "Pdcd5",
                        "Tomm7",
                        "Snrpc",
                        "Mrpl51",
                        "Eif4g1",
                        "Dynll2",
                        "Rhoa",
                        "Ssu72",
                        "Atp5a1",
                        "Cacybp",
                        "Psma5",
                        "Cdk4",
                        "Cnpy2",
                        "Rsl1d1",
                        "Nolc1",
                        "Sf3a3",
                        "Anp32e",
                        "Syncrip",
                        "Caprin1",
                        "Pfdn6",
                        "Ict1",
                        "Ssr2",
                        "Hnrnpu",
                        "Rbmxl1",
                        "Gspt1",
                        "Srsf11",
                        "Tomm20",
                        "Cbx1",
                        "Tomm70a",
                        "Rpl21",
                        "Eprs",
                        "Trmt112",
                        "Rcn1",
                        "Dazap1",
                        "Ilf2",
                        "Cct2",
                        "Acp1",
                        "Prelid1",
                        "Ubb",
                        "Ahsa1",
                        "Prrc1",
                        "Eif1ax",
                        "Bzw1",
                        "Lman2",
                        "Paics",
                        "Hnrnpa3",
                        "Prpf40a",
                        "Prmt1",
                        "Pbdc1",
                        "Rps19bp1",
                        "Mrps7",
                        "Metap2",
                        "Sub1",
                        "Psmc5",
                        "Morf4l1",
                        "Lsm6",
                        "Tecr",
                        "Sf3b1",
                        "Idh2",
                        "Snrpd3",
                        "Sf3b2",
                        "Psmd3",
                        "Suclg1",
                        "Rpl17",
                        "Stip1",
                        "mt-Nd2",
                        "Hnrnpd",
                        "Bcas2",
                        "Rpl14",
                        "Tma7",
                        "Cops4",
                        "Ciapin1",
                        "Lsm4",
                        "Pfdn2",
                        "Nop10",
                        "Atp5f1",
                        "Rps13",
                        "Eif5a",
                        "Cfl1",
                        "Gng5",
                        "Rrp1b",
                        "Hspe1",
                        "Cops6",
                        "Ptbp1",
                        "Mrpl20",
                        "Srp9",
                        "Hnrnpdl",
                        "Eif3a",
                        "Polr2h",
                        "Psmb4",
                        "Adh5",
                        "Birc5",
                        "Psmd13",
                        "Snx3",
                        "Strap",
                        "l7Rn6",
                        "Chtop",
                        "Rfc1",
                        "Cox6b1",
                        "Ino80e",
                        "Ppa1",
                        "Atp5e",
                        "Prdx1",
                        "Ssb",
                        "Tipin",
                        "Atp5o",
                        "Rpa2",
                        "Mrps12",
                        "Rrm2",
                        "Copz1",
                        "Capns1",
                        "Mrpl34",
                        "Nasp",
                        "Ndufb5",
                        "Atrx",
                        "Psma2",
                        "Ndufs6",
                        "Ndufb7",
                        "Set",
                        "Txnl4a",
                        "Poldip2",
                        "Eif4e2",
                        "Sod2",
                        "Ssbp1",
                        "Sfpq",
                        "Lipe",
                        "Clns1a",
                        "Mdh2",
                        "Snrpd2",
                        "1810022K09Rik",
                        "Uqcr11",
                        "Phb2",
                        "Hdac1",
                        "Phgdh",
                        "Naa10",
                        "Gtf2e2",
                        "Pdap1",
                        "Mcm5",
                        "Hsp90b1",
                        "Tcof1",
                        "Vdac2",
                        "Ube2a",
                        "Nol7",
                        "Tkt",
                        "Ddx39b",
                        "Eif1a",
                        "Cox5a",
                        "Snrpb",
                        "Anapc11",
                        "Fkbp4",
                        "Pgam1",
                        "Zfp428",
                        "Tomm22",
                        "Lyar",
                        "Erp29",
                        "Snrnp70",
                        "Ppig",
                        "Cfdp1",
                        "Gmnn",
                        "Dcun1d5",
                        "Eif5b",
                        "Cct4",
                        "Llph",
                        "Rdx",
                        "Emg1",
                        "Eif4ebp1",
                        "Anp32b",
                        "Edf1",
                        "Cdkn1a",
                        "H2afv",
                        "Nono",
                        "Tceb2",
                        "Mrpl42",
                        "Polr2g",
                        "Sumo3",
                        "Psmc2",
                        "Tomm40",
                        "Mcm6",
                        "Uqcrfs1",
                        "Naa50",
                        "Ywhah",
                        "Sf3b4",
                        "Prpf19",
                        "Hdac2",
                        "Hnrnpc",
                        "Eif4a3",
                        "Fkbp3",
                        "Mtch2",
                        "Dek",
                        "Psmd4",
                        "Rpn2",
                        "Rpl7a",
                        "Papola",
                        "Bcat1",
                        "Manf",
                        "Esf1",
                        "Cetn3",
                        "Mrfap1",
                        "Mrps16",
                        "Slc25a5",
                        "Tpr",
                        "Psmd12",
                        "Hint1",
                        "Eed",
                        "Ccne1",
                        "Srsf6",
                        "Ndufa5",
                        "Ebna1bp2",
                        "Ndufb10",
                        "Tmpo",
                        "Tsn",
                        "Rpl37a",
                        "Txnl1",
                        "Mesdc2",
                        "Eef1g",
                        "Rbm25",
                        "Ube2e3",
                        "Drg1",
                        "2700094K13Rik",
                        "Arhgdia",
                        "Ptma",
                        "Klf2",
                        "Acadm",
                        "Dut",
                        "Ralbp1",
                        "Sdhb",
                        "Yrdc",
                        "Pabpc1",
                        "Eif6",
                        "Alyref",
                        "Tsen34",
                        "Hspa14",
                        "Polr2j",
                        "Slirp",
                        "Uhrf1",
                        "Wbp11",
                        "Guk1",
                        "2810428I15Rik",
                        "Hspa8",
                        "Psma3",
                        "Rplp2",
                        "Skp1a",
                        "Rps18",
                        "Ptov1",
                        "Aimp1",
                        "Serbp1",
                        "Gpx4",
                        "Chchd3",
                        "Gcsh",
                        "Phf5a",
                        "Rheb",
                        "Gtf2a2",
                        "U2af2",
                        "Pdcl3",
                        "Sfr1",
                        "Polr2f",
                        "Ncor1",
                        "1810037I17Rik",
                        "Rbm17",
                        "Cnbp",
                        "Sdhd",
                        "Rsrc2"
                    ],
                    "expression_sum": {
                        "group1": 3.0
                    },
                    "uniprot_ids": [
                        "P01101",
                        "Q3U463",
                        "Q6TDG4"
                    ]
                },
                "Ahsa1": {
                    "id": "Ahsa1",
                    "type": "Gene",
                    "symbol": "Ahsa1",
                    "source": [
                        "Klf2",
                        "Tcf4",
                        "Pou5f1",
                        "Nfib",
                        "Junb",
                        "Fos",
                        "Jun",
                        "Sox2",
                        "Nanog",
                        "Jund",
                        "Twist2",
                        "Cebpb"
                    ],
                    "target": [],
                    "expression_sum": {
                        "group1": 1.0
                    },
                    "uniprot_ids": [
                        "Q8BK64",
                        "A0A1Y7VM19",
                        "Q3TL79"
                    ]
                },
                "Bzw2": {
                    "id": "Bzw2",
                    "type": "Gene",
                    "symbol": "Bzw2",
                    "source": [
                        "Pou5f1",
                        "Nfib",
                        "Fos",
                        "Jun",
                        "Sox2",
                        "Nanog",
                        "Jund",
                        "Cebpb",
                        "Smarca5",
                        "Sox4"
                    ],
                    "target": [],
                    "expression_sum": {
                        "group1": 1.0
                    },
                    "uniprot_ids": [
                        "Q91VK1",
                        "A0A1Y7VM47",
                        "A0A1Y7VKZ4",
                        "A0A1Y7VJ43",
                        "A0A1Y7VM24",
                        "A0A1Y7VIU9",
                        "Q3TRM2",
                        "Q3V199",
                        "Q6PDC5"
                    ]
                },
                "Capns1": {
                    "id": "Capns1",
                    "type": "Gene",
                    "symbol": "Capns1",
                    "source": [
                        "Pou5f1",
                        "Trim28",
                        "Nfib",
                        "Junb",
                        "Fos",
                        "Id2",
                        "Trp53",
                        "Ybx1",
                        "Twist2",
                        "Hdac2",
                        "Smc3",
                        "Smarca5",
                        "Sox4"
                    ],
                    "target": [],
                    "expression_sum": {
                        "group1": 4.0
                    },
                    "uniprot_ids": [
                        "O88456",
                        "A0A0R4IZW8",
                        "A0A0R4J1C2"
                    ]
                },
                "Cdc5l": {
                    "id": "Cdc5l",
                    "type": "TF",
                    "symbol": "Cdc5l",
                    "source": [
                        "Tcf4",
                        "Pou5f1",
                        "Foxp1",
                        "Nfib",
                        "Junb",
                        "Fos",
                        "Jun",
                        "Sox2",
                        "Tbx3",
                        "Nanog",
                        "Jund",
                        "Twist2",
                        "Cebpb",
                        "Mybl2"
                    ],
                    "target": [
                        "Ndufa3",
                        "Rala",
                        "Copb1",
                        "Crxos",
                        "Kdelc2",
                        "Acta2",
                        "Tram1"
                    ],
                    "expression_sum": {
                        "group1": 0.0
                    },
                    "uniprot_ids": [
                        "Q6A068",
                        "Q3UCF2",
                        "Q05DT4"
                    ]
                },
                "Csrp2": {
                    "id": "Csrp2",
                    "type": "Gene",
                    "symbol": "Csrp2",
                    "source": [
                        "Tcf4",
                        "Pou5f1",
                        "Tfcp2l1",
                        "Fos",
                        "Jun",
                        "Sox2",
                        "Nanog",
                        "Hes1",
                        "Cebpb"
                    ],
                    "target": [],
                    "expression_sum": {
                        "group1": 2.0
                    },
                    "uniprot_ids": [
                        "P97314",
                        "A0A1W2P758",
                        "A0A1W2P845",
                        "A0A1W2P7N8",
                        "A0A1W2P780",
                        "A0A1W2P6I3",
                        "Q71V27",
                        "Q9D1M8"
                    ]
                },
                "Dpy30": {
                    "id": "Dpy30",
                    "type": "Gene",
                    "symbol": "Dpy30",
                    "source": [
                        "Tcf4",
                        "Pou5f1",
                        "Trim28",
                        "Nfib",
                        "Junb",
                        "Fos",
                        "Jun",
                        "Sox2",
                        "Tbx3",
                        "Hes1",
                        "Nanog",
                        "Jund",
                        "Cebpb",
                        "Zfp57"
                    ],
                    "target": [],
                    "expression_sum": {
                        "group1": 1.0
                    },
                    "uniprot_ids": [
                        "Q99LT0",
                        "A0A3B2W3K9",
                        "A0A3B2WD10",
                        "Q7TQ15"
                    ]
                },
                "Dut": {
                    "id": "Dut",
                    "type": "Gene",
                    "symbol": "Dut",
                    "source": [
                        "Tcf4",
                        "Pou5f1",
                        "Foxp1",
                        "Tfcp2l1",
                        "Hmga2",
                        "Junb",
                        "Fos",
                        "Jun",
                        "Sox2",
                        "Tbx3",
                        "Hes1",
                        "Nanog",
                        "Jund",
                        "Twist2",
                        "Cebpb",
                        "Zfp57"
                    ],
                    "target": [],
                    "expression_sum": {
                        "group1": 2.0
                    },
                    "uniprot_ids": [
                        "Q8VCG1",
                        "Q9CQ43",
                        "Q9JJ44"
                    ]
                },
                "Fam136a": {
                    "id": "Fam136a",
                    "type": "Gene",
                    "symbol": "Fam136a",
                    "source": [
                        "Klf2",
                        "Tcf4",
                        "Pou5f1",
                        "Foxp1",
                        "Junb",
                        "Fos",
                        "Jun",
                        "Sox2",
                        "Nanog",
                        "Jund",
                        "Twist2",
                        "Cebpb"
                    ],
                    "target": [],
                    "expression_sum": {
                        "group1": 0.0
                    },
                    "uniprot_ids": [
                        "Q9CR98",
                        "A0A0N4SWI4"
                    ]
                },
                "Fxr1": {
                    "id": "Fxr1",
                    "type": "Gene",
                    "symbol": "Fxr1",
                    "source": [
                        "Tcf4",
                        "Pou5f1",
                        "Foxp1",
                        "Hmga2",
                        "Junb",
                        "Fos",
                        "Jun",
                        "Sox2",
                        "Hes1",
                        "Nanog",
                        "Jund",
                        "Twist2",
                        "Cebpb"
                    ],
                    "target": [],
                    "expression_sum": {
                        "group1": 1.0
                    },
                    "uniprot_ids": [
                        "Q61584",
                        "Q8C7U4",
                        "A0A0H2UH27",
                        "A0A0G2JEP0",
                        "A0A0G2JGH0",
                        "A0A0G2JGL6"
                    ]
                },
                "Hnrnpm": {
                    "id": "Hnrnpm",
                    "type": "Gene",
                    "symbol": "Hnrnpm",
                    "source": [
                        "Tcf4",
                        "Pou5f1",
                        "Cebpb",
                        "Junb",
                        "Fos",
                        "Jun",
                        "Sox2",
                        "Nanog",
                        "Jund",
                        "Twist2",
                        "Hdac2",
                        "Sox4"
                    ],
                    "target": [],
                    "expression_sum": {
                        "group1": 2.0
                    },
                    "uniprot_ids": [
                        "Q9D0E1",
                        "Q3THB3",
                        "F7C9U3",
                        "Q570Z0",
                        "A0A1S6GWJ8",
                        "A0A3Q4EH91",
                        "Q3TL61",
                        "F6W322",
                        "A0A3Q4L2X3",
                        "B8JK32",
                        "B8JK33",
                        "Q3TW40",
                        "Q3TQ66",
                        "Q3UCL9"
                    ]
                },
                "Klf2": {
                    "id": "Klf2",
                    "type": "TF",
                    "symbol": "Klf2",
                    "source": [
                        "E2f4",
                        "Foxp1",
                        "Pou5f1",
                        "Trim28",
                        "Ctcf",
                        "Fos",
                        "Jun",
                        "Klf5",
                        "Sox2",
                        "Tbx3",
                        "Nanog",
                        "Trp53",
                        "Zfp57",
                        "Cebpb",
                        "Smc3"
                    ],
                    "target": [
                        "Srpk1",
                        "Pcbp1",
                        "Hspd1",
                        "Sae1",
                        "Cdc20",
                        "Srsf7",
                        "Ptrf",
                        "Cd44",
                        "Rpl6",
                        "Tipin",
                        "Mrps18b",
                        "Atp5o",
                        "Ube2k",
                        "Rpa2",
                        "Dnajb6",
                        "Cdt1",
                        "Rasgrp2",
                        "Rcc1",
                        "G3bp2",
                        "2810004N23Rik",
                        "Clta",
                        "Dkc1",
                        "Mrpl4",
                        "Gapdh",
                        "1110008F13Rik",
                        "Mnd1",
                        "Cks1b",
                        "Eif4e2",
                        "Nudt21",
                        "Alkbh1",
                        "Rps27l",
                        "Rpl12",
                        "Psma6",
                        "Rpl7l1",
                        "St13",
                        "9530068E07Rik",
                        "Akap12",
                        "Cox7a2",
                        "Ftsj3",
                        "Sfpq",
                        "Ecm1",
                        "Hdgfrp2",
                        "Hnrnpf",
                        "1810022K09Rik",
                        "Chchd2",
                        "Ndufa11",
                        "Hdac1",
                        "Etf1",
                        "Hmgn2",
                        "Pin1",
                        "Rpl15",
                        "Pdap1",
                        "Ak2",
                        "Psmb6",
                        "Ube2a",
                        "Pfn1",
                        "Rpl13a",
                        "Nol7",
                        "Akr1b3",
                        "Ddx27",
                        "N4bp3",
                        "Snrpg",
                        "Timp1",
                        "Fscn1",
                        "Eva1b",
                        "Apoe",
                        "Mcrs1",
                        "Utf1",
                        "Ccnb2",
                        "Nxt1",
                        "Pgam1",
                        "Tubb5",
                        "Zfp428",
                        "Lhfp",
                        "D8Ertd738e",
                        "Nop56",
                        "Sf3b5",
                        "H2afz",
                        "2810417H13Rik",
                        "Hmga1",
                        "Anapc15",
                        "Gmnn",
                        "Mrpl2",
                        "Pdcd5",
                        "Tomm7",
                        "Emg1",
                        "Rps29",
                        "Ranbp1",
                        "Grpel1",
                        "Edf1",
                        "Rbx1",
                        "Rps24",
                        "Atp5a1",
                        "Psma5",
                        "AY036118",
                        "Mdk",
                        "Rpl22",
                        "Rsl1d1",
                        "Mrpl42",
                        "Cd63",
                        "Anp32e",
                        "Hmbs",
                        "Igfbp3",
                        "Plekhf2",
                        "Sh3glb1",
                        "App",
                        "Cebpz",
                        "Itgav",
                        "Mcm6",
                        "Rps25",
                        "Atp5c1",
                        "Agpat4",
                        "Tomm20",
                        "Hnrnpc",
                        "H2afx",
                        "Dek",
                        "Timm17a",
                        "Rbm8a",
                        "Col5a1",
                        "Gins2",
                        "Ppia",
                        "Bub3",
                        "Dus1l",
                        "Top2a",
                        "Ltbr",
                        "Dnajc8",
                        "Cct2",
                        "Rpl36al",
                        "Acp1",
                        "Prelid1",
                        "Stmn1",
                        "Btf3",
                        "2310036O22Rik",
                        "Ahsa1",
                        "Rpl35a",
                        "Tubb4b",
                        "Ccna2",
                        "Eif1ax",
                        "Mt2",
                        "Bex4",
                        "Hsd17b14",
                        "Patz1",
                        "Slc25a5",
                        "Uqcrh",
                        "Adprh",
                        "Paics",
                        "Rpl36",
                        "Lefty2",
                        "Hnrnpl",
                        "Pbdc1",
                        "Rps27",
                        "Ccne1",
                        "2610318N02Rik",
                        "Arpp19",
                        "Mrpl11",
                        "Acer2",
                        "2010107E04Rik",
                        "Cct7",
                        "Dctpp1",
                        "Ube2i",
                        "Gm26825",
                        "2700094K13Rik",
                        "L1td1",
                        "Zfp42",
                        "Snrpd3",
                        "Rbms1",
                        "Cdkn2b",
                        "Snx5",
                        "Mtf2",
                        "Gnl1",
                        "Fam136a",
                        "Pcna",
                        "Rps8",
                        "Hnrnpd",
                        "Ppic",
                        "Rps10",
                        "Mrpl15",
                        "Yrdc",
                        "Rpl8",
                        "Eif4a1",
                        "Gnpda1",
                        "Trh",
                        "Pcbp2",
                        "Ctsd",
                        "Bcas2",
                        "Gnas",
                        "Camk2d",
                        "H3f3b",
                        "Uhrf1",
                        "Ccnf",
                        "Fam60a",
                        "Mrps33",
                        "Ciapin1",
                        "Rnps1",
                        "Rpa1",
                        "Ckb",
                        "Spty2d1",
                        "Dcakd",
                        "Cct3",
                        "Atp5f1",
                        "Guk1",
                        "Nip7",
                        "Arid5b",
                        "Clpp",
                        "Psma7",
                        "Sgk1",
                        "Psma3",
                        "Eif5a",
                        "Nr4a1",
                        "Aars",
                        "Cfl1",
                        "Banf1",
                        "Dbf4",
                        "Actb",
                        "Gcsh",
                        "Psma1",
                        "Emp3",
                        "Ebp",
                        "Bex2",
                        "Gpx1",
                        "Hspe1",
                        "Thop1",
                        "2700060E02Rik",
                        "Ube2c",
                        "Ptbp1",
                        "Pa2g4",
                        "Hnrnpdl",
                        "Rpl23",
                        "Rpl30",
                        "Gsr",
                        "1810037I17Rik",
                        "Psma4",
                        "Lhpp"
                    ],
                    "expression_sum": {
                        "group1": 1.0
                    },
                    "uniprot_ids": [
                        "Q60843",
                        "Q3V293"
                    ]
                },
                "Mcm3": {
                    "id": "Mcm3",
                    "type": "Gene",
                    "symbol": "Mcm3",
                    "source": [
                        "Pou5f1",
                        "Junb",
                        "Fos",
                        "Jun",
                        "Sox2",
                        "Nanog",
                        "Twist2",
                        "Cebpb"
                    ],
                    "target": [],
                    "expression_sum": {
                        "group1": 0.0
                    },
                    "uniprot_ids": [
                        "P25206",
                        "Q3UI57",
                        "Q3ULD6",
                        "Q3UZH2"
                    ]
                },
                "Mest": {
                    "id": "Mest",
                    "type": "Gene",
                    "symbol": "Mest",
                    "source": [
                        "Fos",
                        "Pou5f1"
                    ],
                    "target": [],
                    "expression_sum": {
                        "group1": 4.0
                    },
                    "uniprot_ids": [
                        "Q07646",
                        "D3Z383",
                        "D3YZU2",
                        "A0A0N4SVB2",
                        "D3Z3U2",
                        "D3YZ83"
                    ]
                },
                "Mrpl2": {
                    "id": "Mrpl2",
                    "type": "Gene",
                    "symbol": "Mrpl2",
                    "source": [
                        "Klf2",
                        "Tcf4",
                        "Pou5f1",
                        "Foxp1",
                        "Junb",
                        "Fos",
                        "Jun",
                        "Sox2",
                        "Nanog",
                        "Jund",
                        "Cebpb",
                        "Sox4"
                    ],
                    "target": [],
                    "expression_sum": {
                        "group1": 1.0
                    },
                    "uniprot_ids": [
                        "Q9D773",
                        "B1B1D7",
                        "B1B1D8"
                    ]
                },
                "Mrpl36": {
                    "id": "Mrpl36",
                    "type": "Gene",
                    "symbol": "Mrpl36",
                    "source": [
                        "Pou5f1",
                        "Junb",
                        "Fos",
                        "Jun",
                        "Sox2",
                        "Nanog",
                        "Jund",
                        "Cebpb"
                    ],
                    "target": [],
                    "expression_sum": {
                        "group1": 1.0
                    },
                    "uniprot_ids": [
                        "Q99N90"
                    ]
                },
                "Mrpl42": {
                    "id": "Mrpl42",
                    "type": "Gene",
                    "symbol": "Mrpl42",
                    "source": [
                        "Klf2",
                        "Tcf4",
                        "Pou5f1",
                        "Hmga2",
                        "Nfib",
                        "Fos",
                        "Jun",
                        "Sox2",
                        "Nanog",
                        "Jund",
                        "Twist2",
                        "Cebpb",
                        "Zfp57"
                    ],
                    "target": [],
                    "expression_sum": {
                        "group1": 3.0
                    },
                    "uniprot_ids": [
                        "Q9CPV3",
                        "A0A1W2P6M3",
                        "A0A1W2P7E4"
                    ]
                },
                "Mrps12": {
                    "id": "Mrps12",
                    "type": "Gene",
                    "symbol": "Mrps12",
                    "source": [
                        "Tcf4",
                        "Pou5f1",
                        "Hmga2",
                        "Junb",
                        "Fos",
                        "Jun",
                        "Sox2",
                        "Nanog",
                        "Jund",
                        "Twist2",
                        "Cebpb"
                    ],
                    "target": [],
                    "expression_sum": {
                        "group1": 1.0
                    },
                    "uniprot_ids": [
                        "O35680",
                        "E9PUY1"
                    ]
                },
                "Pbdc1": {
                    "id": "Pbdc1",
                    "type": "Gene",
                    "symbol": "Pbdc1",
                    "source": [
                        "Klf2",
                        "Pou5f1",
                        "Foxp1",
                        "Cebpb",
                        "Nfib",
                        "Junb",
                        "Fos",
                        "Jun",
                        "Sox2",
                        "Jund",
                        "Twist2",
                        "Hdac2"
                    ],
                    "target": [],
                    "expression_sum": {
                        "group1": 1.0
                    },
                    "uniprot_ids": [
                        "Q9D0B6"
                    ]
                },
                "Pgp": {
                    "id": "Pgp",
                    "type": "Gene",
                    "symbol": "Pgp",
                    "source": [
                        "Pou5f1",
                        "Junb",
                        "Fos",
                        "Jun",
                        "Hes1",
                        "Nanog",
                        "Twist2",
                        "Cebpb"
                    ],
                    "target": [],
                    "expression_sum": {
                        "group1": 1.0
                    },
                    "uniprot_ids": [
                        "Q8CHP8",
                        "Q9CVY8",
                        "Q5XK18"
                    ]
                },
                "Pole4": {
                    "id": "Pole4",
                    "type": "Gene",
                    "symbol": "Pole4",
                    "source": [
                        "Tcf4",
                        "Pou5f1",
                        "Nfib",
                        "Junb",
                        "Fos",
                        "Jun",
                        "Sox2",
                        "Tbx3",
                        "Hes1",
                        "Nanog",
                        "Jund",
                        "Twist2",
                        "Cebpb",
                        "Sox4"
                    ],
                    "target": [],
                    "expression_sum": {
                        "group1": 1.0
                    },
                    "uniprot_ids": [
                        "Q9CQ36",
                        "E0CYA9"
                    ]
                },
                "Polr2i": {
                    "id": "Polr2i",
                    "type": "Gene",
                    "symbol": "Polr2i",
                    "source": [
                        "Tcf4",
                        "Pou5f1",
                        "Fos",
                        "Jun",
                        "Sox2",
                        "Prrx2",
                        "Nanog",
                        "Jund",
                        "Cebpb"
                    ],
                    "target": [],
                    "expression_sum": {
                        "group1": 1.0
                    },
                    "uniprot_ids": [
                        "P60898",
                        "D3Z3Z8",
                        "D3YYI3",
                        "D3YYI2"
                    ]
                },
                "Polr2j": {
                    "id": "Polr2j",
                    "type": "Gene",
                    "symbol": "Polr2j",
                    "source": [
                        "Tcf4",
                        "Pou5f1",
                        "Nfib",
                        "Junb",
                        "Fos",
                        "Jun",
                        "Id2",
                        "Sox2",
                        "Prrx2",
                        "Nanog",
                        "Jund",
                        "Twist2",
                        "Cebpb"
                    ],
                    "target": [],
                    "expression_sum": {
                        "group1": 2.0
                    },
                    "uniprot_ids": [
                        "O08740",
                        "Q6PI63",
                        "D3YZ19",
                        "D3YZ20",
                        "Q3TYI2"
                    ]
                },
                "Psmc4": {
                    "id": "Psmc4",
                    "type": "Gene",
                    "symbol": "Psmc4",
                    "source": [
                        "Tcf4",
                        "Pou5f1",
                        "Cebpb",
                        "Nfib",
                        "Junb",
                        "Fos",
                        "Jun",
                        "Sox2",
                        "Nanog",
                        "Jund",
                        "Twist2",
                        "Hdac2",
                        "Smarca5"
                    ],
                    "target": [],
                    "expression_sum": {
                        "group1": 2.0
                    },
                    "uniprot_ids": [
                        "P54775",
                        "Q3UBF0",
                        "A0A140LIZ5",
                        "Q52L53",
                        "Q8BKU2",
                        "Q3TUN5",
                        "Q569X4",
                        "Q3TJ97",
                        "Q3TFA5"
                    ]
                },
                "Psmd12": {
                    "id": "Psmd12",
                    "type": "Gene",
                    "symbol": "Psmd12",
                    "source": [
                        "Tcf4",
                        "Pou5f1",
                        "Foxp1",
                        "Nfib",
                        "Junb",
                        "Fos",
                        "Jun",
                        "Sox2",
                        "Nanog",
                        "Jund",
                        "Cebpb"
                    ],
                    "target": [],
                    "expression_sum": {
                        "group1": 1.0
                    },
                    "uniprot_ids": [
                        "Q9D8W5",
                        "Q3TRH2",
                        "B1AT36",
                        "Q3U8F5",
                        "Q9CSW4"
                    ]
                },
                "Psmd13": {
                    "id": "Psmd13",
                    "type": "Gene",
                    "symbol": "Psmd13",
                    "source": [
                        "Pou5f1",
                        "Foxp1",
                        "Cebpb",
                        "Junb",
                        "Fos",
                        "Jun",
                        "Sox2",
                        "Ybx1",
                        "Nanog",
                        "Jund",
                        "Hdac2",
                        "Smc3",
                        "Smarca5",
                        "Sox4"
                    ],
                    "target": [],
                    "expression_sum": {
                        "group1": 1.0
                    },
                    "uniprot_ids": [
                        "Q9WVJ2",
                        "B2RT97",
                        "E9Q5I9",
                        "E9Q0U1",
                        "F6ZQQ3",
                        "E9PY93",
                        "F6PXS6"
                    ]
                },
                "Sf3b1": {
                    "id": "Sf3b1",
                    "type": "Gene",
                    "symbol": "Sf3b1",
                    "source": [
                        "Tcf4",
                        "Pou5f1",
                        "Cebpb",
                        "Nfib",
                        "Junb",
                        "Fos",
                        "Jun",
                        "Sox2",
                        "Hes1",
                        "Nanog",
                        "Jund",
                        "Twist2",
                        "Hdac2"
                    ],
                    "target": [],
                    "expression_sum": {
                        "group1": 2.0
                    },
                    "uniprot_ids": [
                        "Q99NB9",
                        "A0JLN0",
                        "G5E866",
                        "A0A087WNS2",
                        "Q3UIB4",
                        "Q3US00",
                        "Q3TB51",
                        "Q8C839",
                        "Q8C2Y9"
                    ]
                },
                "Smc3": {
                    "id": "Smc3",
                    "type": "TF",
                    "symbol": "Smc3",
                    "source": [
                        "Tcf4",
                        "Pou5f1",
                        "Foxp1",
                        "Cebpb",
                        "Nfib",
                        "Junb",
                        "Fos",
                        "Jun",
                        "Sox2",
                        "Nanog",
                        "Jund",
                        "Twist2",
                        "Hdac2"
                    ],
                    "target": [
                        "Rps5",
                        "Arf1",
                        "Mdh1",
                        "Ppp2ca",
                        "Cd44",
                        "Fis1",
                        "Cox8a",
                        "Ddb1",
                        "Myh9",
                        "Thbs1",
                        "Rasgrp2",
                        "Txn2",
                        "Lims1",
                        "Sec13",
                        "Clta",
                        "Igfbp2",
                        "Ppp1r11",
                        "1110008F13Rik",
                        "Tuba1b",
                        "Wisp1",
                        "Ndufb3",
                        "Slc25a4",
                        "Rps27l",
                        "Col12a1",
                        "Tspan4",
                        "Lmna",
                        "Mlf2",
                        "Psmd6",
                        "Ssrp1",
                        "Ier3ip1",
                        "Rnf187",
                        "Lgals3",
                        "Swi5",
                        "Cxcl12",
                        "mt-Co1",
                        "Pgrmc1",
                        "Med28",
                        "Shfm1",
                        "Fos",
                        "Tagln2",
                        "Rps15a",
                        "Ddx3x",
                        "Slbp",
                        "Nedd4",
                        "Rexo2",
                        "Calr",
                        "Pdlim7",
                        "Rab18",
                        "Tubb5",
                        "Calm3",
                        "Mfge8",
                        "Arf6",
                        "Canx",
                        "D8Ertd738e",
                        "Hn1",
                        "Actn1",
                        "Mrpl14",
                        "Slc25a3",
                        "Psat1",
                        "Eif4h",
                        "Lamtor1",
                        "Prrx1",
                        "Tra2b",
                        "Psmc6",
                        "Rps24",
                        "Eif1",
                        "Myh10",
                        "Neat1",
                        "Sec61g",
                        "Ola1",
                        "Snrnp27",
                        "Timp3",
                        "Gemin7",
                        "Wdr89",
                        "Lrrc59",
                        "Sh3glb1",
                        "Pdcd6",
                        "Akt1s1",
                        "Hras",
                        "Atp2b1",
                        "Kpnb1",
                        "Cisd2",
                        "Mylpf",
                        "Col5a1",
                        "Ctgf",
                        "Capza2",
                        "Klf6",
                        "Pcolce",
                        "Tgfb1i1",
                        "Loxl1",
                        "2310036O22Rik",
                        "Ppp1ca",
                        "Hnrnph1",
                        "Crxos",
                        "Syngr1",
                        "Crip1",
                        "Ywhaz",
                        "Morc1",
                        "Sec62",
                        "Rps12",
                        "Luc7l2",
                        "Rbbp7",
                        "Ddx5",
                        "Ndufb9",
                        "Rbm39",
                        "Nedd8",
                        "Ube2i",
                        "Cyr61",
                        "Col3a1",
                        "Eif3l",
                        "Kdelr1",
                        "Tmem258",
                        "Serpinh1",
                        "Tcp1",
                        "Rpl24",
                        "Gnb2",
                        "Ociad1",
                        "Dpysl3",
                        "Ddost",
                        "Hcfc1r1",
                        "Rps4x",
                        "Sptbn1",
                        "Id3",
                        "Ap3s1",
                        "Gng12",
                        "Fkbp8",
                        "Ncam1",
                        "Wls",
                        "Ndufa8",
                        "Srp14",
                        "Sept7",
                        "Tpm3",
                        "Banf1",
                        "Actg1",
                        "Rcn2",
                        "Emc10",
                        "Ier5",
                        "Tsg101",
                        "Gpx1",
                        "Hdgf",
                        "Prnp",
                        "Tpi1",
                        "Thrap3",
                        "Hmga2",
                        "Hist1h2bc",
                        "Tmem234",
                        "Nfkbia",
                        "Tfcp2l1",
                        "Nrp1",
                        "Eif3b",
                        "F2r",
                        "Rpl38",
                        "Serpine2",
                        "Hnrnpk",
                        "Igfbp4",
                        "Id2",
                        "Itgb1",
                        "Ewsr1",
                        "Eif4e",
                        "Fabp5",
                        "Mettl9",
                        "Nme1",
                        "Tcf4",
                        "Igf2",
                        "Csnk1a1",
                        "Ndufs2",
                        "Cyp51",
                        "Lxn",
                        "Pgls",
                        "Tmsb10",
                        "Rpl3",
                        "Ift20",
                        "Anxa2",
                        "Vmp1",
                        "Col5a2",
                        "Napa",
                        "Crip2",
                        "mt-Nd4",
                        "Cox7a2l",
                        "Vim",
                        "Hmgn1",
                        "Btf3l4",
                        "Basp1",
                        "Eef1d",
                        "Lsm8",
                        "Wdr1",
                        "Tnc",
                        "Ube2b",
                        "Mrpl13",
                        "Vapa",
                        "Eif5",
                        "Tmed2",
                        "Txn1",
                        "Mrpl17",
                        "Fscn1",
                        "Tpm1",
                        "Ldha",
                        "Thy1",
                        "Srp19",
                        "Cct5",
                        "Phlda1",
                        "1110004F10Rik",
                        "Myeov2",
                        "Bclaf1",
                        "Vasp",
                        "Bola3",
                        "Vcl",
                        "Rpl36a",
                        "Iscu",
                        "Arpc5l",
                        "S100a6",
                        "Serpine1",
                        "Rps20",
                        "Orc6",
                        "Dnaja2",
                        "Ybx1",
                        "Ifitm1",
                        "Sys1",
                        "Cd63",
                        "Capg",
                        "Lbh",
                        "Ndufa3",
                        "S100a11",
                        "Cdc37",
                        "Ndufab1",
                        "Mtdh",
                        "Scand1",
                        "Rps6",
                        "Nfib",
                        "Eef1a1",
                        "mt-Nd5",
                        "Rtn4",
                        "Atp5c1",
                        "Ctsl",
                        "Ccnd2",
                        "Ywhaq",
                        "Tcf25",
                        "Spcs1",
                        "Col6a1",
                        "Rala",
                        "Sdc2",
                        "Filip1l",
                        "Cav1",
                        "mt-Co2",
                        "Calm2",
                        "Srsf10",
                        "Tmem126a",
                        "Plk2",
                        "Tln1",
                        "Cdh11",
                        "Ostf1",
                        "Rps7",
                        "Eno1",
                        "Rpl19",
                        "Atp5d",
                        "Snhg12",
                        "Chd3",
                        "Rps3a1",
                        "Srsf3",
                        "Smc4",
                        "Btg1",
                        "Fkbp2",
                        "Lrrc58",
                        "Fn1",
                        "Glipr2",
                        "Hes1",
                        "Ap1s1",
                        "Nenf",
                        "Rps9",
                        "Upp1",
                        "Mrpl30",
                        "Sec61b",
                        "BC031181",
                        "Polr2m",
                        "Rwdd1",
                        "Snx5",
                        "Malat1",
                        "Tyms",
                        "Gnai2",
                        "Dnaja1",
                        "Tmem176b",
                        "Eif4a1",
                        "Tm9sf3",
                        "Tmed10",
                        "Pcbp2",
                        "Ctsd",
                        "Ndufc2",
                        "Pou5f1",
                        "H3f3b",
                        "Ccdc34",
                        "Col1a1",
                        "Ndufa12",
                        "Nsa2",
                        "Oxct1",
                        "Pla2g1b",
                        "Peg3",
                        "Cnih4",
                        "Dbi",
                        "Morf4l2",
                        "Ube2d3",
                        "Tmem59",
                        "Cebpb",
                        "Cyb5r3",
                        "Ywhae",
                        "Mrps15",
                        "Hbegf",
                        "Rps15",
                        "Arpc3",
                        "Scp2",
                        "Ilk",
                        "Arl1",
                        "Ap2s1",
                        "Mgat2",
                        "Sep15",
                        "Mlec",
                        "Zfp36l1",
                        "Cpe",
                        "Arf5",
                        "Cdc42",
                        "Srsf7",
                        "Smdt1",
                        "Hspa5",
                        "Rrbp1",
                        "Uqcrc2",
                        "Actr3",
                        "Tmsb4x",
                        "Cd47",
                        "Efemp2",
                        "Fbln2",
                        "Gapdh",
                        "Mpc1",
                        "Fth1",
                        "Copb2",
                        "Khdrbs1",
                        "Ap2m1",
                        "Bri3",
                        "Ecm1",
                        "Smim14",
                        "Hnrnpab",
                        "Sdpr",
                        "Lgals1",
                        "Rplp0",
                        "Ahnak",
                        "Tbrg1",
                        "Ube2n",
                        "Cbx5",
                        "Kif5b",
                        "Cct8",
                        "Mpc2",
                        "Hnrnpa2b1",
                        "Lsp1",
                        "Ndufs5",
                        "Gsn",
                        "Psmb1",
                        "Tubb6",
                        "Cited2",
                        "Tmem97",
                        "Srsf2",
                        "Eva1b",
                        "mt-Nd1",
                        "Eif4g2",
                        "Uqcc2",
                        "Sra1",
                        "Lhfp",
                        "Myl9",
                        "Vps29",
                        "Btg2",
                        "Vdac1",
                        "Selk",
                        "Rad23b",
                        "Chmp2a",
                        "Pdcd5",
                        "Aprt",
                        "Ost4",
                        "Rab11a",
                        "Ankrd1",
                        "Anxa5",
                        "Eif3f",
                        "Eif4g1",
                        "Anxa6",
                        "Mtch1",
                        "Tmbim6",
                        "Rhoa",
                        "Rab10",
                        "Psma5",
                        "Ttc3",
                        "Rpl22",
                        "Vimp",
                        "Ccdc80",
                        "Syncrip",
                        "Sec61a1",
                        "Caprin1",
                        "Iqgap1",
                        "Kdelr2",
                        "Pmp22",
                        "Rbmxl2",
                        "Rpl4",
                        "Ssr3",
                        "Hnrnpu",
                        "Gspt1",
                        "Srsf11",
                        "Rpl18a",
                        "Hmgb3",
                        "Gas1",
                        "Txndc9",
                        "Ppp1r2",
                        "Eprs",
                        "F3",
                        "Rpl35",
                        "Arpc2",
                        "Atp5l",
                        "Prelid1",
                        "Sox4",
                        "Phlda3",
                        "Dtl",
                        "Sept11",
                        "Romo1",
                        "Tpm2",
                        "Ergic3",
                        "Bzw1",
                        "Sdc4",
                        "Ubc",
                        "Lman2",
                        "Rock2",
                        "Prpf40a",
                        "Cdc42ep3",
                        "Mrps7",
                        "Tcea3",
                        "Metap2",
                        "Pafah1b1",
                        "Idh2",
                        "Psap",
                        "Ndufs4",
                        "Polr1d",
                        "Tm4sf1",
                        "Rbms1",
                        "P4hb",
                        "Scd2",
                        "Dlk1",
                        "Zyx",
                        "H2afy",
                        "Adipor1",
                        "mt-Nd2",
                        "Bsg",
                        "Sox2",
                        "Ppic",
                        "Rpl14",
                        "Sec22b",
                        "Camk2d",
                        "Txndc17",
                        "Cops4",
                        "mt-Cytb",
                        "Cyba",
                        "Flna",
                        "Lsm4",
                        "H13",
                        "Rsu1",
                        "Atp5f1",
                        "Prss23",
                        "Rps13",
                        "Tpt1",
                        "Rps11",
                        "Ppib",
                        "Psmd8",
                        "Vcan",
                        "Sparc",
                        "Rps19",
                        "Stmn2",
                        "Sept2",
                        "Abracl",
                        "Exosc8",
                        "Mrpl20",
                        "Serpinb6a",
                        "Hnrnpdl",
                        "Srp9",
                        "Lpp",
                        "Ptx3",
                        "Ctbp1",
                        "Snx3",
                        "Strap",
                        "Csrp1",
                        "Commd1",
                        "Psmd13",
                        "Wisp2",
                        "Selm",
                        "Meg3",
                        "Comt",
                        "Cox6b1",
                        "Lamp1",
                        "Sat1",
                        "Lamtor5",
                        "Ndufa13",
                        "Atp5e",
                        "Ptrf",
                        "Gps1",
                        "Gadd45g",
                        "Rrm2",
                        "Rpl13",
                        "Sh3bgrl",
                        "Jun",
                        "Capns1",
                        "Itm2b",
                        "Pdia3",
                        "Rplp1",
                        "Ndufb5",
                        "Rpl10a",
                        "Txndc5",
                        "Pfdn5",
                        "Ndufb7",
                        "Ptms",
                        "Rps14",
                        "Col4a1",
                        "Mrto4",
                        "Hist1h1c",
                        "Cd24a",
                        "Rpl32",
                        "Tnfrsf12a",
                        "Mdh2",
                        "Krtcap2",
                        "Gabarap",
                        "Rps27a",
                        "Rap1a",
                        "Serf2",
                        "Bud31",
                        "Pdap1",
                        "Brk1",
                        "Hsp90b1",
                        "Rpl11",
                        "Anxa1",
                        "Prkar1a",
                        "Rap1b",
                        "Pfn1",
                        "Rpl13a",
                        "Timp1",
                        "Ier3",
                        "Cuta",
                        "Apoe",
                        "Tuba1a",
                        "Commd3",
                        "Minos1",
                        "Gas6",
                        "Erp29",
                        "Gpx8",
                        "Gpi1",
                        "Ppig",
                        "Phldb2",
                        "Palld",
                        "Rpl27a",
                        "Tram1",
                        "Eif5b",
                        "Cct4",
                        "Rdx",
                        "Igfbp7",
                        "Lsm12",
                        "Cdkn1a",
                        "Pkm",
                        "Csde1",
                        "Marcks",
                        "Fam162a",
                        "Rhoc",
                        "Mdm2",
                        "Ifitm3",
                        "Fbn1",
                        "Mrpl33",
                        "Emp1",
                        "Ndufa10",
                        "App",
                        "Uqcrfs1",
                        "Ywhah",
                        "Eif3i",
                        "Dek",
                        "Bag1",
                        "Timm17a",
                        "Rpn2",
                        "Tmem147",
                        "Prrx2",
                        "Papola",
                        "Tmem256",
                        "Ccl2",
                        "Cetn3",
                        "Dctn2",
                        "Arhgdib",
                        "Mrfap1",
                        "Hsd17b14",
                        "Slc25a5",
                        "Uqcrh",
                        "Gap43",
                        "Tpr",
                        "Tbca",
                        "Cstb",
                        "Foxp1",
                        "Srsf6",
                        "Ndufa5",
                        "Tmpo",
                        "Tsn",
                        "Ptp4a2",
                        "Txnl1",
                        "Mesdc2",
                        "Eef1g",
                        "Cope",
                        "Ube2e3",
                        "Cox5b",
                        "Myl12a",
                        "Rac1",
                        "Rer1",
                        "S100a4",
                        "Klf2",
                        "Cald1",
                        "Sri",
                        "Pabpc1",
                        "Prdx5",
                        "Clic1",
                        "Tsen34",
                        "Fkbp1a",
                        "Got2",
                        "Gnas",
                        "Aebp1",
                        "Arf4",
                        "Calu",
                        "Arpc5",
                        "Yif1b",
                        "Hdlbp",
                        "Limd2",
                        "Cox4i1",
                        "Ccnd1",
                        "Tmed9",
                        "Hspa8",
                        "Ndufs8",
                        "Serp1",
                        "Ccl7",
                        "Capn2",
                        "Postn",
                        "Ptov1",
                        "Laptm4a",
                        "Aimp1",
                        "Cnih1",
                        "Gpx4",
                        "Rheb",
                        "Rps23",
                        "Gtf2a2",
                        "Carhsp1",
                        "Cryab",
                        "Alpl",
                        "Rrp1",
                        "Pdcl3",
                        "Rpl23",
                        "Rpl30",
                        "Kdelr3",
                        "Sfr1",
                        "Junb",
                        "Rbm17",
                        "Map2k2",
                        "Sdhd",
                        "Ogn"
                    ],
                    "expression_sum": {
                        "group1": 1.0
                    },
                    "uniprot_ids": [
                        "Q9CW03",
                        "Q6P5E5",
                        "Q6PIE1",
                        "Q3US85",
                        "Q3TMK9",
                        "Q3TPG9",
                        "Q3UNU2",
                        "Q6PFZ4",
                        "Q1HL32"
                    ]
                },
                "Sssca1": {
                    "id": "Sssca1",
                    "type": "Gene",
                    "symbol": "Sssca1",
                    "source": [
                        "Tcf4",
                        "Pou5f1",
                        "Junb",
                        "Fos",
                        "Jun",
                        "Sox2",
                        "Nanog",
                        "Jund",
                        "Twist2",
                        "Cebpb"
                    ],
                    "target": [],
                    "expression_sum": {
                        "group1": 1.0
                    },
                    "uniprot_ids": [
                        "P56873"
                    ]
                },
                "Thrap3": {
                    "id": "Thrap3",
                    "type": "Gene",
                    "symbol": "Thrap3",
                    "source": [
                        "Tcf4",
                        "Pou5f1",
                        "Foxp1",
                        "Cebpb",
                        "Nfib",
                        "Junb",
                        "Fos",
                        "Jun",
                        "Sox2",
                        "Jund",
                        "Twist2",
                        "Hdac2",
                        "Smc3"
                    ],
                    "target": [],
                    "expression_sum": {
                        "group1": 1.0
                    },
                    "uniprot_ids": [
                        "Q569Z6",
                        "Q8BZN7",
                        "Q91VL2",
                        "E9Q494",
                        "F6YSQ2",
                        "Q8R353",
                        "E9Q6C5",
                        "E9Q5X3",
                        "A2AJI6",
                        "A2AJI7",
                        "Q3U503",
                        "Q8BV76",
                        "A2AJI3",
                        "F7AB07",
                        "F6YH92",
                        "Q80VM0"
                    ]
                },
                "Top1": {
                    "id": "Top1",
                    "type": "Gene",
                    "symbol": "Top1",
                    "source": [
                        "Tcf4",
                        "Pou5f1",
                        "Cebpb",
                        "Nfib",
                        "Nono",
                        "Junb",
                        "Fos",
                        "Id2",
                        "Jun",
                        "Prrx2",
                        "Hes1",
                        "Nanog",
                        "Jund",
                        "Twist2",
                        "Hdac2",
                        "Smarca5"
                    ],
                    "target": [],
                    "expression_sum": {
                        "group1": 2.0
                    },
                    "uniprot_ids": [
                        "Q04750",
                        "Q3TUS4",
                        "Q569Q5",
                        "Q3TPX7",
                        "Q3ULF5",
                        "Q3TSR2"
                    ]
                },
                "Trim28": {
                    "id": "Trim28",
                    "type": "TF",
                    "symbol": "Trim28",
                    "source": [
                        "Pou5f1",
                        "Foxp1",
                        "Junb",
                        "Fos",
                        "Jun",
                        "Sox2",
                        "Tbx3",
                        "Nanog",
                        "Jund",
                        "Twist2",
                        "Cebpb",
                        "Zfp57",
                        "Sox4"
                    ],
                    "target": [
                        "Dap",
                        "Cd44",
                        "H2afj",
                        "Ddb1",
                        "Myh9",
                        "Cdt1",
                        "Thbs1",
                        "Rasgrp2",
                        "Lims1",
                        "Igfbp2",
                        "Slc25a4",
                        "Calcoco2",
                        "Lmna",
                        "Folr1",
                        "Cthrc1",
                        "Lgals3",
                        "Pgrmc1",
                        "Fos",
                        "Tagln2",
                        "Rps15a",
                        "Rexo2",
                        "Pdlim7",
                        "Rab18",
                        "Mfge8",
                        "Mbnl2",
                        "Canx",
                        "B2m",
                        "Taf7",
                        "Neat1",
                        "Myh10",
                        "Timp3",
                        "Gemin7",
                        "Akr1a1",
                        "Exosc5",
                        "Sh3glb1",
                        "Akt1s1",
                        "Impa2",
                        "Atp2b1",
                        "Cisd2",
                        "Mylpf",
                        "Nktr",
                        "Col5a1",
                        "Ctgf",
                        "Klf6",
                        "Pcolce",
                        "Crxos",
                        "Syngr1",
                        "Crip1",
                        "Morc1",
                        "Sec62",
                        "Rps12",
                        "Maged1",
                        "Cyr61",
                        "Kdelr1",
                        "Rab14",
                        "Serpinh1",
                        "Atp6v1g1",
                        "Gnb2",
                        "Dpysl3",
                        "Mybl2",
                        "Slc2a3",
                        "Ddost",
                        "Hcfc1r1",
                        "Sptbn1",
                        "Id3",
                        "Ap3s1",
                        "Gng12",
                        "Ncam1",
                        "Wls",
                        "Ndufa8",
                        "Srp14",
                        "Sept7",
                        "Actg1",
                        "Rcn2",
                        "Tsg101",
                        "Prnp",
                        "Id1",
                        "Hmga2",
                        "Hspb1",
                        "Kdm5b",
                        "Hist1h2bc",
                        "Hells",
                        "Nfkbia",
                        "Tfcp2l1",
                        "Col1a2",
                        "Atp6v0b",
                        "F2r",
                        "Fkbp9",
                        "Igfbp4",
                        "Id2",
                        "Itgb1",
                        "Fabp5",
                        "Mettl9",
                        "Chmp4b",
                        "Tcf4",
                        "Crabp2",
                        "Ssr1",
                        "Cyp51",
                        "Lxn",
                        "Pgls",
                        "Ift20",
                        "Anxa2",
                        "Vmp1",
                        "Col5a2",
                        "mt-Nd4",
                        "Crip2",
                        "Vim",
                        "Wdr1",
                        "Ube2b",
                        "Tmed2",
                        "Gjb3",
                        "Tpm1",
                        "Sdcbp",
                        "Thy1",
                        "Surf4",
                        "Utf1",
                        "Phlda1",
                        "Myeov2",
                        "Pdgfa",
                        "Cst3",
                        "Higd1a",
                        "S100a6",
                        "Dpy30",
                        "Serpine1",
                        "H2-D1",
                        "Ifitm1",
                        "Cd63",
                        "Capg",
                        "S100a11",
                        "Scand1",
                        "Mtdh",
                        "Eef1a1",
                        "Rtn4",
                        "Slc29a1",
                        "Cenpv",
                        "Ctsl",
                        "Col6a1",
                        "Rala",
                        "Sdc2",
                        "Filip1l",
                        "Plk2",
                        "Tln1",
                        "Cdh11",
                        "Snhg12",
                        "Mt2",
                        "Fbln5",
                        "Lrrc58",
                        "Btg1",
                        "Fkbp2",
                        "Fn1",
                        "Dctpp1",
                        "Glipr2",
                        "Hes1",
                        "Ap1s1",
                        "Tuba4a",
                        "Upp1",
                        "Zfp42",
                        "Malat1",
                        "Gnai2",
                        "Tmem176b",
                        "Mfap2",
                        "Tm9sf3",
                        "Ctsd",
                        "Pou5f1",
                        "Fhl2",
                        "Oxct1",
                        "Atxn10",
                        "Atp6v0e",
                        "Dbi",
                        "Tmem59",
                        "Tbx3",
                        "Emp3",
                        "Gm26917",
                        "Pafah1b2",
                        "Anxa3",
                        "Hbegf",
                        "Arpc3",
                        "Ilk",
                        "Arl1",
                        "Arpc1a",
                        "Sep15",
                        "Lsm7",
                        "Cpe",
                        "Atf5",
                        "Cdc42",
                        "Eef2",
                        "Hsbp1",
                        "Hspa5",
                        "Rnh1",
                        "Rrbp1",
                        "Actr3",
                        "Cd47",
                        "Efemp2",
                        "Fbln2",
                        "Mpc1",
                        "Copb2",
                        "Sars",
                        "Nupr1",
                        "Smim14",
                        "Ecm1",
                        "Sdpr",
                        "Lgals1",
                        "Ahnak",
                        "Kif5b",
                        "Mpc2",
                        "Copz2",
                        "Ptp4a1",
                        "Lsp1",
                        "Gsn",
                        "Oat",
                        "Cited2",
                        "Jam2",
                        "Rab2a",
                        "Tspo",
                        "Btg2",
                        "Parva",
                        "Selk",
                        "Jund",
                        "Rab11a",
                        "Zfp57",
                        "Ankrd1",
                        "Anxa5",
                        "Eif3f",
                        "Tmbim6",
                        "Mtch1",
                        "Ttc3",
                        "Sec61a1",
                        "Iqgap1",
                        "Kdelr2",
                        "Rbmxl2",
                        "Fermt2",
                        "Rpn1",
                        "Gas1",
                        "Sqstm1",
                        "Lman1",
                        "F3",
                        "Rcn1",
                        "Arpc2",
                        "Phlda3",
                        "Romo1",
                        "Tpm2",
                        "Ergic3",
                        "Sdc4",
                        "Ubc",
                        "Rock2",
                        "Cdc42ep3",
                        "Tcea3",
                        "L1td1",
                        "Rpl27",
                        "Psap",
                        "Rbms1",
                        "P4hb",
                        "Scd2",
                        "Dlk1",
                        "Zyx",
                        "Map1b",
                        "Rab34",
                        "Adipor1",
                        "Mtf2",
                        "Bsg",
                        "Sox2",
                        "Ppic",
                        "Chchd4",
                        "Trh",
                        "Sec22b",
                        "Camk2d",
                        "mt-Cytb",
                        "Cyba",
                        "Efemp1",
                        "Gdf3",
                        "Gsto1",
                        "Ppib",
                        "Vcan",
                        "Sparc",
                        "Stmn2",
                        "Sept2",
                        "Abracl",
                        "Serpinb6a",
                        "Lpp",
                        "Ctbp1",
                        "Csrp1",
                        "Selm",
                        "Ckap4",
                        "Esd",
                        "Dppa5a",
                        "Meg3",
                        "Atxn7l3b",
                        "Comt",
                        "Lamp1",
                        "Rcor2",
                        "Ndufa13",
                        "Ptrf",
                        "Gadd45g",
                        "Jun",
                        "Capns1",
                        "Itm2b",
                        "Pdia3",
                        "Rpl10a",
                        "Txndc5",
                        "Ptms",
                        "Shmt1",
                        "Hist1h1c",
                        "Cd24a",
                        "Smap1",
                        "Lipe",
                        "Tnfrsf12a",
                        "Krtcap2",
                        "Gabarap",
                        "Phgdh",
                        "Serf2",
                        "Hsp90b1",
                        "Mtpn",
                        "Ier3",
                        "Grb10",
                        "Apoe",
                        "Commd3",
                        "Gas6",
                        "Fst",
                        "Gpi1",
                        "Phldb2",
                        "Palld",
                        "Tram1",
                        "Igfbp7",
                        "Fhl1",
                        "Cdkn1a",
                        "Fstl1",
                        "Fam162a",
                        "Rhoc",
                        "Mdm2",
                        "Ifitm3",
                        "Mrpl33",
                        "Emp1",
                        "S100a10",
                        "Rpn2",
                        "Prrx2",
                        "Tmed3",
                        "Hsd17b14",
                        "Tbca",
                        "Cstb",
                        "Foxp1",
                        "H19",
                        "Ptp4a2",
                        "Fbxo15",
                        "Cope",
                        "Dnajc3",
                        "Myl12a",
                        "Rac1",
                        "Rer1",
                        "S100a4",
                        "Klf2",
                        "Cald1",
                        "Fau",
                        "Sri",
                        "Prdx5",
                        "Clic1",
                        "Emc7",
                        "Gnas",
                        "Rbpms2",
                        "Aebp1",
                        "Arf4",
                        "Calu",
                        "Arpc5",
                        "Gm7325",
                        "Sept1",
                        "Hdlbp",
                        "Limd2",
                        "Tmed9",
                        "Postn",
                        "Cnih1",
                        "Carhsp1",
                        "Alpl",
                        "Mkrn1",
                        "Pdcl3",
                        "Kdelr3",
                        "P3h4",
                        "Bcap31",
                        "Axl",
                        "Cfl2"
                    ],
                    "expression_sum": {
                        "group1": 1.0
                    },
                    "uniprot_ids": [
                        "Q62318",
                        "Q5EBP9",
                        "Q3UDN8"
                    ]
                },
                "2700094K13Rik": {
                    "id": "2700094K13Rik",
                    "type": "Gene",
                    "symbol": "2700094K13Rik",
                    "source": [
                        "Klf2",
                        "Tcf4",
                        "Pou5f1",
                        "Foxp1",
                        "Arf4",
                        "Eno1",
                        "Junb",
                        "Fos",
                        "Jun",
                        "Sox2",
                        "Nanog",
                        "Tfcp2l1",
                        "Jund",
                        "Twist2",
                        "Cebpb",
                        "Sox4"
                    ],
                    "target": [],
                    "expression_sum": {
                        "group1": 5.0
                    },
                    "uniprot_ids": [
                        "A0A087WNU1",
                        "A0A087WPM0"
                    ]
                },
                "Aamp": {
                    "id": "Aamp",
                    "type": "Gene",
                    "symbol": "Aamp",
                    "source": [
                        "Tcf4",
                        "Pou5f1",
                        "Foxp1",
                        "Junb",
                        "Fos",
                        "Jun",
                        "Nanog",
                        "Jund",
                        "Twist2",
                        "Cebpb"
                    ],
                    "target": [],
                    "expression_sum": {
                        "group1": 1.0
                    },
                    "uniprot_ids": [
                        "Q3TJ22",
                        "Q3UJF9",
                        "A0A087WNM5",
                        "J3QN89",
                        "Q3U9F0",
                        "A0A087WR11",
                        "Q8K2C1"
                    ]
                },
                "BC031181": {
                    "id": "BC031181",
                    "type": "Gene",
                    "symbol": "BC031181",
                    "source": [
                        "Pou5f1",
                        "Foxp1",
                        "Junb",
                        "Prrx1",
                        "Twist2",
                        "Hdac2",
                        "Smc3",
                        "Sox4"
                    ],
                    "target": [],
                    "expression_sum": {
                        "group1": 2.0
                    }
                },
                "Ccdc58": {
                    "id": "Ccdc58",
                    "type": "Gene",
                    "symbol": "Ccdc58",
                    "source": [
                        "Tcf4",
                        "Pou5f1",
                        "Foxp1",
                        "Nfib",
                        "Junb",
                        "Jun",
                        "Sox2",
                        "Hes1",
                        "Nanog",
                        "Jund",
                        "Twist2",
                        "Cebpb"
                    ],
                    "target": [],
                    "expression_sum": {
                        "group1": 0.0
                    },
                    "uniprot_ids": [
                        "Q8R3Q6",
                        "E9Q4B5",
                        "F8WJI3",
                        "A0A338P707"
                    ]
                },
                "Ccne1": {
                    "id": "Ccne1",
                    "type": "Gene",
                    "symbol": "Ccne1",
                    "source": [
                        "Klf2",
                        "Tfcp2l1",
                        "Pou5f1",
                        "Foxp1",
                        "Hmga2",
                        "Fos",
                        "Jun",
                        "Sox2",
                        "Hes1",
                        "Nanog",
                        "Jund",
                        "Twist2",
                        "Cebpb"
                    ],
                    "target": [],
                    "expression_sum": {
                        "group1": 0.0
                    },
                    "uniprot_ids": [
                        "Q61457",
                        "B2RS11",
                        "D3Z3N8",
                        "A0JLN2",
                        "A0A0U1RNE6"
                    ]
                },
                "Cdc34": {
                    "id": "Cdc34",
                    "type": "Gene",
                    "symbol": "Cdc34",
                    "source": [
                        "Tcf4",
                        "Pou5f1",
                        "Foxp1",
                        "Hmga2",
                        "Junb",
                        "Id2",
                        "Jun",
                        "Sox2",
                        "Tbx3",
                        "Hes1",
                        "Nanog",
                        "Jund",
                        "Cebpb",
                        "Sox4"
                    ],
                    "target": [],
                    "expression_sum": {
                        "group1": 1.0
                    },
                    "uniprot_ids": [
                        "Q8CFI2",
                        "A0A1W2P861",
                        "A0A1W2P8B1",
                        "A0A1W2P892",
                        "A0A1W2P7U1",
                        "A0A1W2P7T2",
                        "A0A1W2P7U9"
                    ]
                },
                "Cdca3": {
                    "id": "Cdca3",
                    "type": "Gene",
                    "symbol": "Cdca3",
                    "source": [
                        "Tcf4",
                        "Pou5f1",
                        "Foxp1",
                        "Nfib",
                        "Ctbp1",
                        "Junb",
                        "Jun",
                        "Sox2",
                        "Nanog",
                        "Jund",
                        "Twist2",
                        "Cebpb",
                        "Zfp57",
                        "Sox4"
                    ],
                    "target": [],
                    "expression_sum": {
                        "group1": 1.0
                    },
                    "uniprot_ids": [
                        "Q99M54",
                        "D3YZ81",
                        "D3Z3H6",
                        "D3YXE3"
                    ]
                },
                "Cdk1": {
                    "id": "Cdk1",
                    "type": "Gene",
                    "symbol": "Cdk1",
                    "source": [
                        "Tcf4",
                        "Pou5f1",
                        "Foxp1",
                        "Hmga2",
                        "Nfib",
                        "Junb",
                        "Jun",
                        "Sox2",
                        "Nanog",
                        "Jund",
                        "Twist2",
                        "Cebpb",
                        "Zfp57"
                    ],
                    "target": [],
                    "expression_sum": {
                        "group1": 2.0
                    },
                    "uniprot_ids": [
                        "P11440",
                        "D3Z2T9",
                        "Q99JW7"
                    ]
                },
                "Cdt1": {
                    "id": "Cdt1",
                    "type": "Gene",
                    "symbol": "Cdt1",
                    "source": [
                        "Klf2",
                        "Pou5f1",
                        "Foxp1",
                        "Trim28",
                        "Jun",
                        "Sox2",
                        "Nanog",
                        "Cebpb"
                    ],
                    "target": [],
                    "expression_sum": {
                        "group1": 0.0
                    },
                    "uniprot_ids": [
                        "Q8R4E9"
                    ]
                },
                "Cenpa": {
                    "id": "Cenpa",
                    "type": "Gene",
                    "symbol": "Cenpa",
                    "source": [
                        "Pou5f1",
                        "Foxp1",
                        "Junb",
                        "Jun",
                        "Sox2",
                        "Nanog",
                        "Cebpb",
                        "Zfp57"
                    ],
                    "target": [],
                    "expression_sum": {
                        "group1": 2.0
                    },
                    "uniprot_ids": [
                        "O35216",
                        "D6RJ71",
                        "A0A0G2JGI2",
                        "D6RCV6",
                        "A0A0G2JEV0",
                        "A0A0G2JEV2"
                    ]
                },
                "Cenpm": {
                    "id": "Cenpm",
                    "type": "Gene",
                    "symbol": "Cenpm",
                    "source": [
                        "Pou5f1",
                        "Foxp1",
                        "Jun",
                        "Sox2",
                        "Prrx2",
                        "Nanog"
                    ],
                    "target": [],
                    "expression_sum": {
                        "group1": 0.0
                    },
                    "uniprot_ids": [
                        "Q9CQA0",
                        "A0A2R8VI75",
                        "A0A2R8VK17"
                    ]
                },
                "Cenpw": {
                    "id": "Cenpw",
                    "type": "Gene",
                    "symbol": "Cenpw",
                    "source": [
                        "Tcf4",
                        "Pou5f1",
                        "Foxp1",
                        "Junb",
                        "Jun",
                        "Sox2",
                        "Nanog",
                        "Jund",
                        "Twist2",
                        "Cebpb",
                        "Sox4"
                    ],
                    "target": [],
                    "expression_sum": {
                        "group1": 1.0
                    },
                    "uniprot_ids": [
                        "Q3URR0",
                        "B2RVH1",
                        "A0A1L1SQB9"
                    ]
                },
                "Fam60a": {
                    "id": "Fam60a",
                    "type": "Gene",
                    "symbol": "Fam60a",
                    "source": [
                        "Klf2",
                        "Pou5f1",
                        "Foxp1",
                        "Jun",
                        "Sox2",
                        "Nanog",
                        "Cebpb",
                        "Sox4"
                    ],
                    "target": [],
                    "expression_sum": {
                        "group1": 0.0
                    },
                    "uniprot_ids": [
                        "Q8C8M1"
                    ]
                },
                "Gins2": {
                    "id": "Gins2",
                    "type": "Gene",
                    "symbol": "Gins2",
                    "source": [
                        "Klf2",
                        "Tcf4",
                        "Pou5f1",
                        "Foxp1",
                        "Jun",
                        "Sox2",
                        "Nanog",
                        "Tfcp2l1",
                        "Jund",
                        "Twist2",
                        "Cebpb"
                    ],
                    "target": [],
                    "expression_sum": {
                        "group1": 0.0
                    },
                    "uniprot_ids": [
                        "Q9D600"
                    ]
                },
                "Hmgb2": {
                    "id": "Hmgb2",
                    "type": "Gene",
                    "symbol": "Hmgb2",
                    "source": [
                        "Tcf4",
                        "Pou5f1",
                        "Foxp1",
                        "Nfib",
                        "Fos",
                        "Jun",
                        "Sox2",
                        "Prrx1",
                        "Nanog",
                        "Tfcp2l1",
                        "Jund",
                        "Twist2",
                        "Cebpb",
                        "Zfp57",
                        "Mybl2"
                    ],
                    "target": [],
                    "expression_sum": {
                        "group1": 5.0
                    },
                    "uniprot_ids": [
                        "P30681",
                        "A0A1B0GQX9",
                        "Q9CT19",
                        "Q3UAZ7",
                        "Q3U566"
                    ]
                },
                "Hnrnpl": {
                    "id": "Hnrnpl",
                    "type": "Gene",
                    "symbol": "Hnrnpl",
                    "source": [
                        "Klf2",
                        "Tcf4",
                        "Pou5f1",
                        "Foxp1",
                        "Nfib",
                        "Junb",
                        "Fos",
                        "Jun",
                        "Sox2",
                        "Hes1",
                        "Nanog",
                        "Jund",
                        "Twist2",
                        "Cebpb",
                        "Sox4"
                    ],
                    "target": [],
                    "expression_sum": {
                        "group1": 1.0
                    },
                    "uniprot_ids": [
                        "Q8R081",
                        "G3UY38",
                        "G3UYY3",
                        "G5E924",
                        "Q3UMT7",
                        "G3UY56",
                        "Q8BI42",
                        "Q9CVU5"
                    ]
                },
                "Ier3ip1": {
                    "id": "Ier3ip1",
                    "type": "Gene",
                    "symbol": "Ier3ip1",
                    "source": [
                        "Pou5f1",
                        "Foxp1",
                        "Nfib",
                        "Junb",
                        "Trp53",
                        "Ybx1",
                        "Twist2",
                        "Hdac2",
                        "Smc3",
                        "Smarca5",
                        "Sox4"
                    ],
                    "target": [],
                    "expression_sum": {
                        "group1": 2.0
                    },
                    "uniprot_ids": [
                        "Q9CR20",
                        "A0A494B9P9"
                    ]
                },
                "Kdm5b": {
                    "id": "Kdm5b",
                    "type": "Gene",
                    "symbol": "Kdm5b",
                    "source": [
                        "Tcf4",
                        "Pou5f1",
                        "Foxp1",
                        "Trim28",
                        "Sox2",
                        "Klf5",
                        "Tbx3",
                        "Nanog",
                        "Twist2",
                        "Cebpb",
                        "Zfp57"
                    ],
                    "target": [],
                    "expression_sum": {
                        "group1": 0.0
                    },
                    "uniprot_ids": [
                        "Q80Y84",
                        "Q8C1P6",
                        "Q8VCQ4",
                        "Q3TQL9"
                    ]
                },
                "Lamtor4": {
                    "id": "Lamtor4",
                    "type": "Gene",
                    "symbol": "Lamtor4",
                    "source": [
                        "Hmga2",
                        "Pou5f1",
                        "Foxp1",
                        "Cebpb",
                        "Sox4"
                    ],
                    "target": [],
                    "expression_sum": {
                        "group1": 1.0
                    },
                    "uniprot_ids": [
                        "Q8CF66"
                    ]
                },
                "Lig1": {
                    "id": "Lig1",
                    "type": "Gene",
                    "symbol": "Lig1",
                    "source": [
                        "Tcf4",
                        "Pou5f1",
                        "Foxp1",
                        "Nfib",
                        "Junb",
                        "Fos",
                        "Jun",
                        "Sox2",
                        "Nanog",
                        "Jund",
                        "Twist2",
                        "Cebpb",
                        "Sox4"
                    ],
                    "target": [],
                    "expression_sum": {
                        "group1": 0.0
                    },
                    "uniprot_ids": [
                        "P37913",
                        "Q91VX2",
                        "Q3U4X8",
                        "Q8R055",
                        "Q8BPJ2",
                        "Q3TSU8",
                        "E9PV36"
                    ]
                },
                "Lmnb1": {
                    "id": "Lmnb1",
                    "type": "Gene",
                    "symbol": "Lmnb1",
                    "source": [
                        "Tcf4",
                        "Pou5f1",
                        "Foxp1",
                        "Nfib",
                        "Junb",
                        "Fos",
                        "Id2",
                        "Jun",
                        "Sox2",
                        "Hes1",
                        "Nanog",
                        "Jund",
                        "Cebpb",
                        "Sox4"
                    ],
                    "target": [],
                    "expression_sum": {
                        "group1": 1.0
                    },
                    "uniprot_ids": [
                        "P14733",
                        "Q8C553"
                    ]
                },
                "Lsm12": {
                    "id": "Lsm12",
                    "type": "Gene",
                    "symbol": "Lsm12",
                    "source": [
                        "Tcf4",
                        "Pou5f1",
                        "Foxp1",
                        "Cebpb",
                        "Nfib",
                        "Junb",
                        "Jun",
                        "Sox2",
                        "Nanog",
                        "Jund",
                        "Twist2",
                        "Hdac2",
                        "Smc3",
                        "Smarca5"
                    ],
                    "target": [],
                    "expression_sum": {
                        "group1": 2.0
                    },
                    "uniprot_ids": [
                        "Q9D0R8",
                        "A0A0A0MQC9"
                    ]
                },
                "Ly6e": {
                    "id": "Ly6e",
                    "type": "Gene",
                    "symbol": "Ly6e",
                    "source": [
                        "Pou5f1",
                        "Foxp1",
                        "Hmga2",
                        "Eno1",
                        "Sox2",
                        "Jund",
                        "Twist2",
                        "Cebpb"
                    ],
                    "target": [],
                    "expression_sum": {
                        "group1": 1.0
                    },
                    "uniprot_ids": [
                        "Q64253",
                        "A0A087WPY4",
                        "A0A087WNT2",
                        "A0A087WQ65",
                        "A0A087WRZ2",
                        "A0A087WNS9",
                        "Q9CXN2",
                        "Q8JZT1"
                    ]
                },
                "Mcl1": {
                    "id": "Mcl1",
                    "type": "Gene",
                    "symbol": "Mcl1",
                    "source": [
                        "Tcf4",
                        "Pou5f1",
                        "Foxp1",
                        "Nfib",
                        "Junb",
                        "Jun",
                        "Jund",
                        "Twist2",
                        "Cebpb",
                        "Sox4"
                    ],
                    "target": [],
                    "expression_sum": {
                        "group1": 1.0
                    },
                    "uniprot_ids": [
                        "P97287"
                    ]
                },
                "Mpdu1": {
                    "id": "Mpdu1",
                    "type": "Gene",
                    "symbol": "Mpdu1",
                    "source": [
                        "Tcf4",
                        "Pou5f1",
                        "Foxp1",
                        "Junb",
                        "Jun",
                        "Nanog",
                        "Jund",
                        "Twist2",
                        "Cebpb",
                        "Sox4"
                    ],
                    "target": [],
                    "expression_sum": {
                        "group1": 0.0
                    },
                    "uniprot_ids": [
                        "Q9R0Q9",
                        "Q8R0J2",
                        "E9PVP3",
                        "F6XX36",
                        "Q5F2B1",
                        "F6ZGG4",
                        "Q8C9V6"
                    ]
                },
                "Mrpl11": {
                    "id": "Mrpl11",
                    "type": "Gene",
                    "symbol": "Mrpl11",
                    "source": [
                        "Klf2",
                        "Tcf4",
                        "Pou5f1",
                        "Foxp1",
                        "Junb",
                        "Jun",
                        "Sox2",
                        "Nanog",
                        "Jund",
                        "Twist2",
                        "Cebpb",
                        "Sox4"
                    ],
                    "target": [],
                    "expression_sum": {
                        "group1": 1.0
                    },
                    "uniprot_ids": [
                        "Q9CQF0",
                        "A0A494B9H5",
                        "A0A494B9R3",
                        "A0A494B915"
                    ]
                },
                "Mrpl51": {
                    "id": "Mrpl51",
                    "type": "Gene",
                    "symbol": "Mrpl51",
                    "source": [
                        "Tcf4",
                        "Pou5f1",
                        "Foxp1",
                        "Nfib",
                        "Junb",
                        "Fos",
                        "Jun",
                        "Sox2",
                        "Nanog",
                        "Jund",
                        "Twist2",
                        "Cebpb",
                        "Sox4"
                    ],
                    "target": [],
                    "expression_sum": {
                        "group1": 2.0
                    },
                    "uniprot_ids": [
                        "Q9CPY1"
                    ]
                },
                "Mrpl57": {
                    "id": "Mrpl57",
                    "type": "Gene",
                    "symbol": "Mrpl57",
                    "source": [
                        "Pou5f1",
                        "Foxp1",
                        "Eno1",
                        "Jun",
                        "Sox2",
                        "Hdac2",
                        "Sox4"
                    ],
                    "target": [],
                    "expression_sum": {
                        "group1": 1.0
                    },
                    "uniprot_ids": [
                        "Q9CQF8"
                    ]
                },
                "Mtf2": {
                    "id": "Mtf2",
                    "type": "Gene",
                    "symbol": "Mtf2",
                    "source": [
                        "Klf2",
                        "Tcf4",
                        "Pou5f1",
                        "Foxp1",
                        "Trim28",
                        "Hmga2",
                        "Junb",
                        "Jun",
                        "Sox2",
                        "Nanog",
                        "Jund",
                        "Twist2",
                        "Cebpb",
                        "Zfp57",
                        "Sox4"
                    ],
                    "target": [],
                    "expression_sum": {
                        "group1": 0.0
                    },
                    "uniprot_ids": [
                        "Q02395",
                        "E9PZQ6",
                        "E9Q5U4",
                        "E9QAD3",
                        "M0QWI3",
                        "E9Q8G7",
                        "F6Q1Z6",
                        "E9PZE8",
                        "E9PYX9",
                        "Q924U2"
                    ]
                },
                "Ndufb2": {
                    "id": "Ndufb2",
                    "type": "Gene",
                    "symbol": "Ndufb2",
                    "source": [
                        "Pou5f1",
                        "Foxp1",
                        "Junb",
                        "Trp53",
                        "Twist2",
                        "Hdac2"
                    ],
                    "target": [],
                    "expression_sum": {
                        "group1": 2.0
                    },
                    "uniprot_ids": [
                        "Q9CPU2"
                    ]
                },
                "Ndufv3": {
                    "id": "Ndufv3",
                    "type": "Gene",
                    "symbol": "Ndufv3",
                    "source": [
                        "Sox2",
                        "Cebpb",
                        "Pou5f1",
                        "Foxp1"
                    ],
                    "target": [],
                    "expression_sum": {
                        "group1": 3.0
                    },
                    "uniprot_ids": [
                        "Q8BK30",
                        "Q3U422",
                        "A0A087WQ40",
                        "Q3U4K3",
                        "Q91WP8",
                        "Q3TV91",
                        "Q9CU17"
                    ]
                },
                "Nolc1": {
                    "id": "Nolc1",
                    "type": "Gene",
                    "symbol": "Nolc1",
                    "source": [
                        "Tcf4",
                        "Pou5f1",
                        "Foxp1",
                        "Junb",
                        "Fos",
                        "Jun",
                        "Sox2",
                        "Hes1",
                        "Nanog",
                        "Jund",
                        "Cebpb",
                        "Sox4"
                    ],
                    "target": [],
                    "expression_sum": {
                        "group1": 1.0
                    },
                    "uniprot_ids": [
                        "E9Q5C9",
                        "A0A286YCD1",
                        "A0A286YDV7",
                        "A0A286YDT3",
                        "A0A286YDZ1",
                        "A0A286YDA2"
                    ]
                },
                "Nsmce4a": {
                    "id": "Nsmce4a",
                    "type": "Gene",
                    "symbol": "Nsmce4a",
                    "source": [
                        "Tfcp2l1",
                        "Pou5f1",
                        "Foxp1",
                        "Nfib",
                        "Junb",
                        "Fos",
                        "Jun",
                        "Sox2",
                        "Hes1",
                        "Nanog",
                        "Jund",
                        "Twist2",
                        "Cebpb"
                    ],
                    "target": [],
                    "expression_sum": {
                        "group1": 1.0
                    },
                    "uniprot_ids": [
                        "F6UGP0",
                        "G3XA30",
                        "Q5EBG4"
                    ]
                },
                "Paics": {
                    "id": "Paics",
                    "type": "Gene",
                    "symbol": "Paics",
                    "source": [
                        "Klf2",
                        "Tcf4",
                        "Pou5f1",
                        "Foxp1",
                        "Nfib",
                        "Junb",
                        "Fos",
                        "Jun",
                        "Sox2",
                        "Nanog",
                        "Jund",
                        "Twist2",
                        "Cebpb"
                    ],
                    "target": [],
                    "expression_sum": {
                        "group1": 1.0
                    },
                    "uniprot_ids": [
                        "Q9DCL9",
                        "D6RCU8",
                        "D3Z6P1"
                    ]
                },
                "Pfkl": {
                    "id": "Pfkl",
                    "type": "Gene",
                    "symbol": "Pfkl",
                    "source": [
                        "Pou5f1",
                        "Foxp1"
                    ],
                    "target": [],
                    "expression_sum": {
                        "group1": 0.0
                    },
                    "uniprot_ids": [
                        "P12382",
                        "A0A1W2P6Q4",
                        "A0A1W2P7T1",
                        "Q8CD98"
                    ]
                },
                "Pmm1": {
                    "id": "Pmm1",
                    "type": "Gene",
                    "symbol": "Pmm1",
                    "source": [
                        "Pou5f1",
                        "Foxp1",
                        "Sox2",
                        "Tbx3",
                        "Nanog",
                        "Twist2",
                        "Cebpb",
                        "Sox4"
                    ],
                    "target": [],
                    "expression_sum": {
                        "group1": 0.0
                    },
                    "uniprot_ids": [
                        "O35621",
                        "Q545Q8",
                        "Q91W01",
                        "Q9D6D9",
                        "D6RG76",
                        "A0A2R8W6J8"
                    ]
                },
                "Pop5": {
                    "id": "Pop5",
                    "type": "Gene",
                    "symbol": "Pop5",
                    "source": [
                        "Tcf4",
                        "Pou5f1",
                        "Foxp1",
                        "Junb",
                        "Jun",
                        "Sox2",
                        "Hes1",
                        "Nanog",
                        "Jund",
                        "Twist2",
                        "Cebpb",
                        "Sox4"
                    ],
                    "target": [],
                    "expression_sum": {
                        "group1": 0.0
                    },
                    "uniprot_ids": [
                        "Q9DB28"
                    ]
                },
                "Prnp": {
                    "id": "Prnp",
                    "type": "Gene",
                    "symbol": "Prnp",
                    "source": [
                        "Hdac2",
                        "E2f4",
                        "Foxp1",
                        "Pou5f1",
                        "Rest",
                        "Trim28",
                        "Ctcf",
                        "Hdac1",
                        "Klf5",
                        "Sox2",
                        "Tbx3",
                        "Nanog",
                        "Zfp57",
                        "Cebpb",
                        "Smc3"
                    ],
                    "target": [],
                    "expression_sum": {
                        "group1": 0.0
                    },
                    "uniprot_ids": [
                        "P04925",
                        "Q4FJQ7",
                        "Q3UG89",
                        "Q3UF68",
                        "Q3TZI7",
                        "Q3UBH0"
                    ]
                },
                "Prps1": {
                    "id": "Prps1",
                    "type": "Gene",
                    "symbol": "Prps1",
                    "source": [
                        "Pou5f1",
                        "Foxp1",
                        "Junb",
                        "Jun",
                        "Nanog",
                        "Jund",
                        "Cebpb"
                    ],
                    "target": [],
                    "expression_sum": {
                        "group1": 0.0
                    },
                    "uniprot_ids": [
                        "Q9D7G0",
                        "Q3TI27",
                        "Q3UPD5"
                    ]
                },
                "Pttg1": {
                    "id": "Pttg1",
                    "type": "Gene",
                    "symbol": "Pttg1",
                    "source": [
                        "Foxp1",
                        "Nfib",
                        "Eno1",
                        "Trp53",
                        "Jund",
                        "Hdac2"
                    ],
                    "target": [],
                    "expression_sum": {
                        "group1": 1.0
                    },
                    "uniprot_ids": [
                        "Q9CQJ7",
                        "Q3Y5K4",
                        "D6RIQ0",
                        "B0QZU1"
                    ]
                },
                "Sap30": {
                    "id": "Sap30",
                    "type": "Gene",
                    "symbol": "Sap30",
                    "source": [
                        "Tcf4",
                        "Pou5f1",
                        "Foxp1",
                        "Junb",
                        "Jun",
                        "Nanog",
                        "Cebpb",
                        "Zfp57"
                    ],
                    "target": [],
                    "expression_sum": {
                        "group1": 0.0
                    },
                    "uniprot_ids": [
                        "O88574"
                    ]
                },
                "Slbp": {
                    "id": "Slbp",
                    "type": "Gene",
                    "symbol": "Slbp",
                    "source": [
                        "Tcf4",
                        "Pou5f1",
                        "Foxp1",
                        "Nfib",
                        "Junb",
                        "Fos",
                        "Jun",
                        "Jund",
                        "Twist2",
                        "Cebpb",
                        "Smc3",
                        "Smarca5"
                    ],
                    "target": [],
                    "expression_sum": {
                        "group1": 1.0
                    },
                    "uniprot_ids": [
                        "P97440",
                        "Q8K2W7",
                        "Q3V2L1",
                        "Q3TSD8",
                        "A0A0J9YV40",
                        "Q3U4T7",
                        "D3Z1S0",
                        "Q3UWR3"
                    ]
                },
                "Sod1": {
                    "id": "Sod1",
                    "type": "Gene",
                    "symbol": "Sod1",
                    "source": [
                        "Pou5f1",
                        "Foxp1",
                        "Junb",
                        "Jun",
                        "Sox2",
                        "Hes1",
                        "Nanog",
                        "Jund",
                        "Cebpb",
                        "Sox4"
                    ],
                    "target": [],
                    "expression_sum": {
                        "group1": 1.0
                    },
                    "uniprot_ids": [
                        "P08228",
                        "Q8C355"
                    ]
                },
                "Sra1": {
                    "id": "Sra1",
                    "type": "Gene",
                    "symbol": "Sra1",
                    "source": [
                        "Pou5f1",
                        "Foxp1",
                        "Nfib",
                        "Junb",
                        "Trp53",
                        "Hdac1",
                        "Twist2",
                        "Hdac2",
                        "Smc3",
                        "Sox4"
                    ],
                    "target": [],
                    "expression_sum": {
                        "group1": 2.0
                    },
                    "uniprot_ids": [
                        "Q7TMB8",
                        "Q80VJ2",
                        "G3X8R2",
                        "G3UZQ4",
                        "A0A494BBA2"
                    ]
                },
                "Srpk1": {
                    "id": "Srpk1",
                    "type": "Gene",
                    "symbol": "Srpk1",
                    "source": [
                        "Klf2",
                        "Pou5f1",
                        "Foxp1",
                        "Hmga2",
                        "Junb",
                        "Nr0b1",
                        "Jun",
                        "Sox2",
                        "Hes1",
                        "Nanog",
                        "Jund",
                        "Twist2",
                        "Cebpb"
                    ],
                    "target": [],
                    "expression_sum": {
                        "group1": 1.0
                    },
                    "uniprot_ids": [
                        "O70551",
                        "A0A3B2W7I6",
                        "Q3TTF9",
                        "Q3URR1",
                        "Q3US65",
                        "B2KF32",
                        "A0A3B2W883",
                        "Q3TTI6",
                        "Q3UB06",
                        "A0A3B2W430",
                        "F8WGJ7",
                        "A0A3B2W4B9"
                    ]
                },
                "Trnau1ap": {
                    "id": "Trnau1ap",
                    "type": "Gene",
                    "symbol": "Trnau1ap",
                    "source": [
                        "Tfcp2l1",
                        "Pou5f1",
                        "Foxp1",
                        "Junb",
                        "Jun",
                        "Sox2",
                        "Hes1",
                        "Nanog",
                        "Twist2",
                        "Cebpb"
                    ],
                    "target": [],
                    "expression_sum": {
                        "group1": 0.0
                    },
                    "uniprot_ids": [
                        "Q80VC6",
                        "A2CEQ9",
                        "E9Q3V7",
                        "A2CEQ6",
                        "E9Q0Q0",
                        "A2CEQ8",
                        "E9PYW1"
                    ]
                },
                "Tsc22d1": {
                    "id": "Tsc22d1",
                    "type": "Gene",
                    "symbol": "Tsc22d1",
                    "source": [
                        "Sox2",
                        "Pou5f1",
                        "Foxp1",
                        "Nanog"
                    ],
                    "target": [],
                    "expression_sum": {
                        "group1": 4.0
                    },
                    "uniprot_ids": [
                        "P62500",
                        "H3BLI9",
                        "Q3UXU0",
                        "H3BK98",
                        "H3BJ00",
                        "D3Z0V7",
                        "H3BLH4",
                        "E9QLZ1",
                        "D3YW86",
                        "H3BJV9",
                        "H3BK07",
                        "Q3UWN6"
                    ]
                },
                "U2af2": {
                    "id": "U2af2",
                    "type": "Gene",
                    "symbol": "U2af2",
                    "source": [
                        "Pou5f1",
                        "Foxp1",
                        "Junb",
                        "Fos",
                        "Jun",
                        "Sox2",
                        "Nanog",
                        "Jund",
                        "Cebpb",
                        "Sox4"
                    ],
                    "target": [],
                    "expression_sum": {
                        "group1": 0.0
                    },
                    "uniprot_ids": [
                        "P26369",
                        "Q3KQM4",
                        "Q80XR5",
                        "A0A140LJK3",
                        "A0A140LJ08",
                        "Q922I0",
                        "Q505Q1"
                    ]
                },
                "U2surp": {
                    "id": "U2surp",
                    "type": "Gene",
                    "symbol": "U2surp",
                    "source": [
                        "Tcf4",
                        "Pou5f1",
                        "Foxp1",
                        "Nfib",
                        "Junb",
                        "Fos",
                        "Jun",
                        "Sox2",
                        "Nanog",
                        "Tfcp2l1",
                        "Jund",
                        "Twist2",
                        "Cebpb",
                        "Sox4"
                    ],
                    "target": [],
                    "expression_sum": {
                        "group1": 1.0
                    },
                    "uniprot_ids": [
                        "Q6NV83",
                        "A0A087WQT2",
                        "A0A087WR93",
                        "A0A087WRG2"
                    ]
                },
                "Wdr77": {
                    "id": "Wdr77",
                    "type": "Gene",
                    "symbol": "Wdr77",
                    "source": [
                        "Tcf4",
                        "Pou5f1",
                        "Foxp1",
                        "Atf4",
                        "Junb",
                        "Jun",
                        "Nanog",
                        "Jund",
                        "Twist2",
                        "Cebpb",
                        "Sox4"
                    ],
                    "target": [],
                    "expression_sum": {
                        "group1": 0.0
                    },
                    "uniprot_ids": [
                        "Q99J09",
                        "D6RIL4",
                        "F7D5L2",
                        "Q3V2T0"
                    ]
                },
                "Wtap": {
                    "id": "Wtap",
                    "type": "Gene",
                    "symbol": "Wtap",
                    "source": [
                        "Tcf4",
                        "Pou5f1",
                        "Foxp1",
                        "Junb",
                        "Id2",
                        "Jun",
                        "Sox2",
                        "Hes1",
                        "Nanog",
                        "Jund",
                        "Cebpb",
                        "Sox4"
                    ],
                    "target": [],
                    "expression_sum": {
                        "group1": 1.0
                    },
                    "uniprot_ids": [
                        "Q9ER69",
                        "E0CYH0",
                        "F7CCI4",
                        "A0A3B2W829",
                        "E0CZF5",
                        "A0A3B2W4D2",
                        "Q571E0"
                    ]
                },
                "Hdac1": {
                    "id": "Hdac1",
                    "type": "TF",
                    "symbol": "Hdac1",
                    "source": [
                        "Klf2",
                        "Tcf4",
                        "Pou5f1",
                        "Junb",
                        "Fos",
                        "Jun",
                        "Sox2",
                        "Nanog",
                        "Jund",
                        "Cebpb"
                    ],
                    "target": [
                        "Dap",
                        "Sar1a",
                        "Tpm4",
                        "Cd44",
                        "Fis1",
                        "Ddb1",
                        "Thbs1",
                        "Lims1",
                        "Sec13",
                        "Igfbp2",
                        "Wisp1",
                        "Slc25a4",
                        "Tspan4",
                        "Map1lc3a",
                        "Lmna",
                        "Lgals3",
                        "mt-Co1",
                        "Pgrmc1",
                        "Fos",
                        "Tagln2",
                        "Rexo2",
                        "Crlf1",
                        "Pdlim7",
                        "Mfge8",
                        "Mbnl2",
                        "Canx",
                        "Actn1",
                        "Neat1",
                        "Myh10",
                        "Ube2r2",
                        "Gemin7",
                        "Akr1a1",
                        "Sh3glb1",
                        "Akt1s1",
                        "Atp2b1",
                        "Cisd2",
                        "Nktr",
                        "Col5a1",
                        "Klf6",
                        "Pcolce",
                        "Crip1",
                        "Morc1",
                        "Rps12",
                        "Arpc1b",
                        "Rab14",
                        "Serpinh1",
                        "Gnb2",
                        "Ociad1",
                        "Dpysl3",
                        "Mybl2",
                        "Hcfc1r1",
                        "Sptbn1",
                        "Id3",
                        "Ap3s1",
                        "Gng12",
                        "Ncam1",
                        "Hacd1",
                        "Ndufa8",
                        "Pdia4",
                        "Srp14",
                        "Sept7",
                        "Fam195b",
                        "Actg1",
                        "Rcn2",
                        "Tsg101",
                        "Ier5",
                        "Prnp",
                        "Id1",
                        "Hmga2",
                        "Dynlrb1",
                        "Hist1h2bc",
                        "Nfkbia",
                        "Nrp1",
                        "Igfbp4",
                        "Id2",
                        "Itgb1",
                        "Fabp5",
                        "Mettl9",
                        "Chmp4b",
                        "Tcf4",
                        "Igf2",
                        "Cd81",
                        "Pgls",
                        "Lxn",
                        "Ift20",
                        "Anxa2",
                        "Vmp1",
                        "mt-Nd4",
                        "Crip2",
                        "Cox7a2l",
                        "Vim",
                        "Basp1",
                        "Sh3bgrl3",
                        "Wdr1",
                        "Tnc",
                        "Ube2b",
                        "Tmed2",
                        "Tpm1",
                        "Sdcbp",
                        "Surf4",
                        "Phlda1",
                        "Myeov2",
                        "Bola3",
                        "Cst3",
                        "S100a6",
                        "H2-D1",
                        "Ifitm1",
                        "Cd63",
                        "Capg",
                        "Lbh",
                        "Ndufa3",
                        "Scand1",
                        "Mtdh",
                        "Nfib",
                        "Maged2",
                        "Rtn4",
                        "Ctsl",
                        "Ccnd2",
                        "Tcf25",
                        "Spcs1",
                        "Cox6a1",
                        "Tax1bp3",
                        "Rala",
                        "Filip1l",
                        "Cav1",
                        "Tln1",
                        "Oaf",
                        "Ostf1",
                        "Snhg12",
                        "Mt2",
                        "Cmpk1",
                        "Fkbp2",
                        "Lrrc58",
                        "Fn1",
                        "Glipr2",
                        "Hes1",
                        "Ap1s1",
                        "Tuba4a",
                        "Twist2",
                        "Malat1",
                        "Gnai2",
                        "Tmem176b",
                        "Tmed10",
                        "Tm9sf3",
                        "Ctsd",
                        "Reep5",
                        "Pou5f1",
                        "Glrx5",
                        "Col1a1",
                        "Dbi",
                        "Tmem59",
                        "Cebpb",
                        "Pafah1b2",
                        "Anxa3",
                        "Hbegf",
                        "Scp2",
                        "Ilk",
                        "Mgat2",
                        "Sep15",
                        "Mlec",
                        "Lsm7",
                        "Atf5",
                        "Arf5",
                        "Cdc42",
                        "Npc2",
                        "Eef2",
                        "Hsbp1",
                        "Rnh1",
                        "Actr3",
                        "Cd47",
                        "Efemp2",
                        "Mpc1",
                        "Copb2",
                        "Ap2m1",
                        "Nupr1",
                        "Smim14",
                        "Ahnak",
                        "Fkbp10",
                        "Mpc2",
                        "Ptp4a1",
                        "Lsp1",
                        "Gsn",
                        "Oat",
                        "Tubb6",
                        "Cited2",
                        "Eva1b",
                        "mt-Nd1",
                        "Aes",
                        "Tspo",
                        "Sra1",
                        "Lhfp",
                        "Btg2",
                        "Parva",
                        "Selk",
                        "Rab11a",
                        "Anxa5",
                        "Anxa6",
                        "Mtch1",
                        "Rab10",
                        "Ttc3",
                        "Vimp",
                        "Sec61a1",
                        "Iqgap1",
                        "Kdelr2",
                        "Pmp22",
                        "March5",
                        "Fermt2",
                        "Rpl18a",
                        "Rpn1",
                        "Ssr4",
                        "F3",
                        "Rcn1",
                        "Mrpl54",
                        "Sox4",
                        "Phlda3",
                        "Sept11",
                        "Romo1",
                        "Tpm2",
                        "Ergic3",
                        "Ubc",
                        "Rock2",
                        "Psap",
                        "Tm4sf1",
                        "Rbms1",
                        "P4hb",
                        "Scd2",
                        "Dlk1",
                        "Zyx",
                        "Map1b",
                        "Rab34",
                        "Adipor1",
                        "Bsg",
                        "Sox2",
                        "Ppic",
                        "Sec22b",
                        "Camk2d",
                        "Flna",
                        "H13",
                        "Rsu1",
                        "Prss23",
                        "Gsto1",
                        "Ppib",
                        "Vcan",
                        "Rps19",
                        "Sept2",
                        "Abracl",
                        "Msn",
                        "Serpinb6a",
                        "Lpp",
                        "Ctbp1",
                        "Csrp1",
                        "Selm",
                        "Ckap4",
                        "Esd",
                        "Atxn7l3b",
                        "Comt",
                        "Lamp1",
                        "Ndufa13",
                        "Ptrf",
                        "Gadd45g",
                        "Sh3bgrl",
                        "Jun",
                        "Pdia3",
                        "Rpl10a",
                        "Txndc5",
                        "Ptms",
                        "Col4a1",
                        "Hist1h1c",
                        "Cd24a",
                        "Lipe",
                        "Tnfrsf12a",
                        "Krtcap2",
                        "Gabarap",
                        "Serf2",
                        "Mtpn",
                        "Anxa1",
                        "Prkar1a",
                        "Rap1b",
                        "Ier3",
                        "Grb10",
                        "Apoe",
                        "Commd3",
                        "Fst",
                        "Tmem167",
                        "Palld",
                        "Cdkn1a",
                        "Csde1",
                        "Marcks",
                        "Fam162a",
                        "Rhoc",
                        "Ifitm3",
                        "Srp72",
                        "Mrpl33",
                        "Emp1",
                        "App",
                        "Fundc2",
                        "Fbn2",
                        "Bag1",
                        "Rpn2",
                        "Prrx2",
                        "Arhgdib",
                        "Tmed3",
                        "Serpinf1",
                        "Hsd17b14",
                        "Tbca",
                        "Foxp1",
                        "Ccng1",
                        "Ptp4a2",
                        "Dnajc3",
                        "Arhgdia",
                        "Myl12a",
                        "Rac1",
                        "Rer1",
                        "S100a4",
                        "Cald1",
                        "Sri",
                        "Prdx5",
                        "Clic1",
                        "Fkbp1a",
                        "Gnas",
                        "Arf4",
                        "Calu",
                        "Arpc5",
                        "Gm7325",
                        "Hdlbp",
                        "Ckb",
                        "Limd2",
                        "Cox4i1",
                        "Tmed9",
                        "Myl6",
                        "Sepw1",
                        "Serp1",
                        "Capn2",
                        "Laptm4a",
                        "Carhsp1",
                        "Alpl",
                        "Kdelr3",
                        "Junb",
                        "Bcap31",
                        "Cfl2"
                    ],
                    "expression_sum": {
                        "group1": 0.0
                    },
                    "uniprot_ids": [
                        "O09106",
                        "Q58E49"
                    ]
                },
                "Ctsl": {
                    "id": "Ctsl",
                    "type": "Gene",
                    "symbol": "Ctsl",
                    "source": [
                        "E2f4",
                        "Trim28",
                        "Rest",
                        "Eno1",
                        "Ctcf",
                        "Tgif1",
                        "Trp53",
                        "Hdac1",
                        "Ybx1",
                        "Hdac2",
                        "Smc3"
                    ],
                    "target": [],
                    "expression_sum": {
                        "group1": 4.0
                    },
                    "uniprot_ids": [
                        "P06797",
                        "Q543M3",
                        "A0A1Y7VP49",
                        "A0A1Y7VNM3",
                        "A0A1Y7VNQ4",
                        "A0A1Y7VJC1",
                        "Q6LAF5",
                        "Q3TT75",
                        "Q3UHZ4",
                        "Q3U5U9",
                        "Q9D0C0",
                        "Q3TNC8",
                        "Q3TVJ1",
                        "Q3UWH6"
                    ]
                },
                "Ddb1": {
                    "id": "Ddb1",
                    "type": "Gene",
                    "symbol": "Ddb1",
                    "source": [
                        "Trim28",
                        "Rest",
                        "Arf4",
                        "Ctbp1",
                        "Junb",
                        "Id2",
                        "Hdac1",
                        "Trp53",
                        "Hdac2",
                        "Smc3",
                        "Smarca5"
                    ],
                    "target": [],
                    "expression_sum": {
                        "group1": 2.0
                    },
                    "uniprot_ids": [
                        "Q3U1J4",
                        "A0A494BBJ6",
                        "A0A494B987",
                        "A0A494BAF6",
                        "Q3ULS8",
                        "Q91YC8"
                    ]
                },
                "Dynlrb1": {
                    "id": "Dynlrb1",
                    "type": "Gene",
                    "symbol": "Dynlrb1",
                    "source": [
                        "Pou5f1",
                        "Junb",
                        "Trp53",
                        "Hdac1",
                        "Ybx1",
                        "Hdac2"
                    ],
                    "target": [],
                    "expression_sum": {
                        "group1": 7.0
                    },
                    "uniprot_ids": [
                        "P62627",
                        "A2AVR9"
                    ]
                },
                "Fbn2": {
                    "id": "Fbn2",
                    "type": "Gene",
                    "symbol": "Fbn2",
                    "source": [
                        "E2f4",
                        "Pou5f1",
                        "Atf5",
                        "Ctcf",
                        "Hdac1",
                        "Sfpq",
                        "Cebpb"
                    ],
                    "target": [],
                    "expression_sum": {
                        "group1": 1.0
                    },
                    "uniprot_ids": [
                        "Q61555",
                        "Q60789",
                        "Q571J3"
                    ]
                },
                "Fermt2": {
                    "id": "Fermt2",
                    "type": "Gene",
                    "symbol": "Fermt2",
                    "source": [
                        "Hmga2",
                        "Trim28",
                        "Id2",
                        "Hdac1",
                        "Jun",
                        "Trp53",
                        "Twist2",
                        "Hdac2",
                        "Smarca5"
                    ],
                    "target": [],
                    "expression_sum": {
                        "group1": 3.0
                    },
                    "uniprot_ids": [
                        "Q8CIB5",
                        "A6X941",
                        "A6X940",
                        "Q3TLE2",
                        "Q3UMA4",
                        "A0A2I3BPQ7"
                    ]
                },
                "Fis1": {
                    "id": "Fis1",
                    "type": "Gene",
                    "symbol": "Fis1",
                    "source": [
                        "Pou5f1",
                        "Junb",
                        "Trp53",
                        "Hdac1",
                        "Prrx1",
                        "Ybx1",
                        "Hdac2",
                        "Smc3",
                        "Smarca5",
                        "Sox4"
                    ],
                    "target": [],
                    "expression_sum": {
                        "group1": 3.0
                    },
                    "uniprot_ids": [
                        "Q9CQ92",
                        "D3YZ32",
                        "G3X9U9"
                    ]
                },
                "Gsn": {
                    "id": "Gsn",
                    "type": "Gene",
                    "symbol": "Gsn",
                    "source": [
                        "E2f4",
                        "Pou5f1",
                        "Cebpb",
                        "Rest",
                        "Trim28",
                        "Ctcf",
                        "Tgif1",
                        "Trp53",
                        "Hdac1",
                        "Klf5",
                        "Sox2",
                        "Tbx3",
                        "Nanog",
                        "Zfp57",
                        "Prrx1",
                        "Ybx1",
                        "Hdac2",
                        "Smc3"
                    ],
                    "target": [],
                    "expression_sum": {
                        "group1": 3.0
                    },
                    "uniprot_ids": [
                        "P13020",
                        "Q6PAC1",
                        "A6PWS5",
                        "Q3UCW8",
                        "A0A0J9YUQ8",
                        "Q3TGJ9",
                        "A0A0J9YUJ8",
                        "Q3U9Q8"
                    ]
                },
                "Hsbp1": {
                    "id": "Hsbp1",
                    "type": "Gene",
                    "symbol": "Hsbp1",
                    "source": [
                        "Pou5f1",
                        "Trim28",
                        "Hmga2",
                        "Rest",
                        "Eno1",
                        "Trp53",
                        "Hdac1",
                        "Hdac2"
                    ],
                    "target": [],
                    "expression_sum": {
                        "group1": 3.0
                    },
                    "uniprot_ids": [
                        "Q9CQZ1"
                    ]
                },
                "Igf2": {
                    "id": "Igf2",
                    "type": "Gene",
                    "symbol": "Igf2",
                    "source": [
                        "Klf4",
                        "Rest",
                        "Eno1",
                        "Hmgb1",
                        "Ctcf",
                        "Trp53",
                        "Hdac1",
                        "Tbx3",
                        "Hdac2",
                        "Smc3"
                    ],
                    "target": [],
                    "expression_sum": {
                        "group1": 15.0
                    },
                    "uniprot_ids": [
                        "P09535",
                        "J3QJZ9",
                        "D3Z4N4",
                        "Q3UJB6",
                        "B0LAD8"
                    ]
                },
                "Lbh": {
                    "id": "Lbh",
                    "type": "Gene",
                    "symbol": "Lbh",
                    "source": [
                        "Hdac2",
                        "E2f4",
                        "Foxp1",
                        "Pou5f1",
                        "Rest",
                        "Atf5",
                        "Eno1",
                        "Ctcf",
                        "Trp53",
                        "Hdac1",
                        "Jun",
                        "Tbx3",
                        "Cebpb",
                        "Smc3"
                    ],
                    "target": [],
                    "expression_sum": {
                        "group1": 0.0
                    },
                    "uniprot_ids": [
                        "Q9CX60",
                        "F6UVG6"
                    ]
                },
                "Lxn": {
                    "id": "Lxn",
                    "type": "Gene",
                    "symbol": "Lxn",
                    "source": [
                        "Trim28",
                        "Rest",
                        "Ctcf",
                        "Trp53",
                        "Hdac1",
                        "Hdac2",
                        "Smc3",
                        "Smarca5"
                    ],
                    "target": [],
                    "expression_sum": {
                        "group1": 1.0
                    },
                    "uniprot_ids": [
                        "P70202",
                        "Q14BZ3"
                    ]
                },
                "Maged2": {
                    "id": "Maged2",
                    "type": "Gene",
                    "symbol": "Maged2",
                    "source": [
                        "E2f4",
                        "Rest",
                        "Ctcf",
                        "Trp53",
                        "Hdac1",
                        "Ybx1",
                        "Hdac2"
                    ],
                    "target": [],
                    "expression_sum": {
                        "group1": 2.0
                    },
                    "uniprot_ids": [
                        "Q9ER67",
                        "Q3TFU3",
                        "A2AG47",
                        "A2AG48",
                        "A2AG49",
                        "Q99PB4",
                        "A2AG46",
                        "Q3V2T8"
                    ]
                },
                "Mfge8": {
                    "id": "Mfge8",
                    "type": "Gene",
                    "symbol": "Mfge8",
                    "source": [
                        "Trim28",
                        "Rest",
                        "Arf4",
                        "Ctcf",
                        "Trp53",
                        "Hdac1",
                        "Hdac2",
                        "Smc3",
                        "Smarca5"
                    ],
                    "target": [],
                    "expression_sum": {
                        "group1": 1.0
                    },
                    "uniprot_ids": [
                        "P21956",
                        "Q3TDU5",
                        "A0A0U1RNV7"
                    ]
                },
                "Ndufa3": {
                    "id": "Ndufa3",
                    "type": "Gene",
                    "symbol": "Ndufa3",
                    "source": [
                        "Pou5f1",
                        "Hmga2",
                        "Trp53",
                        "Hdac1",
                        "Hdac2",
                        "Smc3",
                        "Cdc5l"
                    ],
                    "target": [],
                    "expression_sum": {
                        "group1": 3.0
                    },
                    "uniprot_ids": [
                        "Q9CQ91",
                        "D3Z670",
                        "F7BLS8",
                        "D6RGT3",
                        "Q9DA27"
                    ]
                },
                "Ptms": {
                    "id": "Ptms",
                    "type": "Gene",
                    "symbol": "Ptms",
                    "source": [
                        "Pou5f1",
                        "Trim28",
                        "Nfib",
                        "Junb",
                        "Trp53",
                        "Hdac1",
                        "Ybx1",
                        "Hdac2",
                        "Smc3"
                    ],
                    "target": [],
                    "expression_sum": {
                        "group1": 4.0
                    },
                    "uniprot_ids": [
                        "Q9D0J8",
                        "Q66JR8"
                    ]
                },
                "Rnh1": {
                    "id": "Rnh1",
                    "type": "Gene",
                    "symbol": "Rnh1",
                    "source": [
                        "Trim28",
                        "Rest",
                        "Ctcf",
                        "Trp53",
                        "Hdac1",
                        "Sfpq",
                        "Ybx1",
                        "Hdac2",
                        "Smarca5"
                    ],
                    "target": [],
                    "expression_sum": {
                        "group1": 2.0
                    },
                    "uniprot_ids": [
                        "Q91VI7",
                        "O70338",
                        "A0A1B0GRY7",
                        "A0A1B0GSG5",
                        "A0A1B0GRG4",
                        "Q3UM23"
                    ]
                },
                "Sec22b": {
                    "id": "Sec22b",
                    "type": "Gene",
                    "symbol": "Sec22b",
                    "source": [
                        "Trim28",
                        "Nfib",
                        "Junb",
                        "Trp53",
                        "Hdac1",
                        "Prrx2",
                        "Hdac2",
                        "Smc3",
                        "Smarca5"
                    ],
                    "target": [],
                    "expression_sum": {
                        "group1": 2.0
                    },
                    "uniprot_ids": [
                        "O08547",
                        "Q3UZ06",
                        "D6RES2",
                        "A0A0G2JF08",
                        "E9Q6R3"
                    ]
                },
                "Serf2": {
                    "id": "Serf2",
                    "type": "Gene",
                    "symbol": "Serf2",
                    "source": [
                        "Pou5f1",
                        "Trim28",
                        "Rest",
                        "Trp53",
                        "Hdac1",
                        "Hdac2",
                        "Smc3"
                    ],
                    "target": [],
                    "expression_sum": {
                        "group1": 25.0
                    },
                    "uniprot_ids": [
                        "P84102",
                        "Q3TG69",
                        "Q3UBI2",
                        "A2ARQ4",
                        "Q58DZ4",
                        "D6RCY2",
                        "D6RIP7",
                        "A2ARQ2"
                    ]
                },
                "Tspo": {
                    "id": "Tspo",
                    "type": "Gene",
                    "symbol": "Tspo",
                    "source": [
                        "Trim28",
                        "Klf4",
                        "Rest",
                        "Ctcf",
                        "Tgif1",
                        "Trp53",
                        "Hdac1",
                        "Klf5",
                        "Tbx3",
                        "Hdac2"
                    ],
                    "target": [],
                    "expression_sum": {
                        "group1": 4.0
                    },
                    "uniprot_ids": [
                        "P50637",
                        "A0A140LIU9"
                    ]
                },
                "Ttc3": {
                    "id": "Ttc3",
                    "type": "Gene",
                    "symbol": "Ttc3",
                    "source": [
                        "Trim28",
                        "Rest",
                        "Nfib",
                        "Trp53",
                        "Hdac1",
                        "Ybx1",
                        "Jund",
                        "Hdac2",
                        "Smc3"
                    ],
                    "target": [],
                    "expression_sum": {
                        "group1": 2.0
                    },
                    "uniprot_ids": [
                        "O88196",
                        "Q05BF2",
                        "G5E8T2",
                        "A0A338P6H3",
                        "D3Z330",
                        "F7DAQ7",
                        "D6RFU5",
                        "D3YZ03",
                        "Q3UG21",
                        "A0A0R4J1T2",
                        "D3Z3E5",
                        "D6RDD2",
                        "D3Z2K0",
                        "D3Z485",
                        "F6XYB0",
                        "A0A338P6J6",
                        "E9QAH3",
                        "A0A338P718",
                        "D3YZA6",
                        "D6RD03",
                        "D3Z502",
                        "D6REF1",
                        "G5E8U3",
                        "A0A338P6W3",
                        "F6ZS17",
                        "A0A338P789",
                        "D6RHT6"
                    ]
                },
                "Ube2r2": {
                    "id": "Ube2r2",
                    "type": "Gene",
                    "symbol": "Ube2r2",
                    "source": [
                        "Rest",
                        "Ctcf",
                        "Trp53",
                        "Hdac1",
                        "Ybx1",
                        "Hdac2"
                    ],
                    "target": [],
                    "expression_sum": {
                        "group1": 1.0
                    },
                    "uniprot_ids": [
                        "Q6ZWZ2"
                    ]
                },
                "Atp6v0b": {
                    "id": "Atp6v0b",
                    "type": "Gene",
                    "symbol": "Atp6v0b",
                    "source": [
                        "Trim28",
                        "Eno1",
                        "Nono",
                        "Trp53",
                        "Ybx1",
                        "Hdac2"
                    ],
                    "target": [],
                    "expression_sum": {
                        "group1": 2.0
                    },
                    "uniprot_ids": [
                        "Q91V37",
                        "Q3U889",
                        "M0QWE4",
                        "A0A0A0MQJ5",
                        "M0QW50",
                        "A0A0A0MQI2",
                        "Q8JZR5",
                        "Q91VS4"
                    ]
                },
                "Bri3": {
                    "id": "Bri3",
                    "type": "Gene",
                    "symbol": "Bri3",
                    "source": [
                        "Trp53",
                        "Hdac2",
                        "Pou5f1",
                        "Smc3"
                    ],
                    "target": [],
                    "expression_sum": {
                        "group1": 3.0
                    },
                    "uniprot_ids": [
                        "P28662",
                        "Q8C7X8",
                        "E9PUB2",
                        "Q8C4X5"
                    ]
                },
                "Cbx5": {
                    "id": "Cbx5",
                    "type": "Gene",
                    "symbol": "Cbx5",
                    "source": [
                        "Tcf4",
                        "Pou5f1",
                        "Cebpb",
                        "Nfib",
                        "Junb",
                        "Fos",
                        "Jun",
                        "Nanog",
                        "Jund",
                        "Twist2",
                        "Hdac2",
                        "Smc3",
                        "Sox4"
                    ],
                    "target": [],
                    "expression_sum": {
                        "group1": 1.0
                    },
                    "uniprot_ids": [
                        "Q61686",
                        "D3Z0U2"
                    ]
                },
                "Ccnd1": {
                    "id": "Ccnd1",
                    "type": "Gene",
                    "symbol": "Ccnd1",
                    "source": [
                        "Hdac2",
                        "Pou5f1",
                        "Smarca5",
                        "Smc3"
                    ],
                    "target": [],
                    "expression_sum": {
                        "group1": 1.0
                    },
                    "uniprot_ids": [
                        "P25322",
                        "Q790L7",
                        "B2M0W7",
                        "Q3TC96"
                    ]
                },
                "Col11a1": {
                    "id": "Col11a1",
                    "type": "Gene",
                    "symbol": "Col11a1",
                    "source": [
                        "Hdac2",
                        "E2f4",
                        "Ybx1",
                        "Ctcf"
                    ],
                    "target": [],
                    "expression_sum": {
                        "group1": 1.0
                    },
                    "uniprot_ids": [
                        "Q61245",
                        "E9PVT8",
                        "Q3TST6",
                        "Q61246",
                        "V9GWX8",
                        "A0A1D5RMJ0",
                        "Q3TTT4",
                        "Q8C6X0",
                        "Q3UST0",
                        "Q8C4S5"
                    ]
                },
                "Crip1": {
                    "id": "Crip1",
                    "type": "Gene",
                    "symbol": "Crip1",
                    "source": [
                        "Trim28",
                        "Trp53",
                        "Hdac1",
                        "Hdac2",
                        "Smc3"
                    ],
                    "target": [],
                    "expression_sum": {
                        "group1": 3.0
                    },
                    "uniprot_ids": [
                        "P63254",
                        "A0A0G2JEK2",
                        "Q6P3B4",
                        "Q8C2N7"
                    ]
                },
                "Cstb": {
                    "id": "Cstb",
                    "type": "Gene",
                    "symbol": "Cstb",
                    "source": [
                        "Trim28",
                        "Nfib",
                        "Hmgb1",
                        "Trp53",
                        "Ybx1",
                        "Hdac2",
                        "Smc3",
                        "Smarca5"
                    ],
                    "target": [],
                    "expression_sum": {
                        "group1": 5.0
                    },
                    "uniprot_ids": [
                        "Q62426"
                    ]
                },
                "Cxcl12": {
                    "id": "Cxcl12",
                    "type": "Gene",
                    "symbol": "Cxcl12",
                    "source": [
                        "Hdac2",
                        "Smc3",
                        "Smarca5",
                        "Rest"
                    ],
                    "target": [],
                    "expression_sum": {
                        "group1": 2.0
                    },
                    "uniprot_ids": [
                        "P40224",
                        "H7BX38"
                    ]
                },
                "Dctn3": {
                    "id": "Dctn3",
                    "type": "Gene",
                    "symbol": "Dctn3",
                    "source": [
                        "Pou5f1",
                        "Arf4",
                        "Junb",
                        "Trp53",
                        "Twist2",
                        "Hdac2"
                    ],
                    "target": [],
                    "expression_sum": {
                        "group1": 1.0
                    },
                    "uniprot_ids": [
                        "Q9Z0Y1",
                        "E9Q919"
                    ]
                },
                "Fbln2": {
                    "id": "Fbln2",
                    "type": "Gene",
                    "symbol": "Fbln2",
                    "source": [
                        "E2f4",
                        "Pou5f1",
                        "Trim28",
                        "Ctcf",
                        "Trp53",
                        "Klf5",
                        "Tbx3",
                        "Zfp57",
                        "Hdac2",
                        "Smc3"
                    ],
                    "target": [],
                    "expression_sum": {
                        "group1": 3.0
                    },
                    "uniprot_ids": [
                        "P37889",
                        "Q99K58",
                        "D3Z5B0",
                        "A0A1C7ZMZ9",
                        "Q3TGL4",
                        "D3Z5S2"
                    ]
                },
                "Fhl1": {
                    "id": "Fhl1",
                    "type": "Gene",
                    "symbol": "Fhl1",
                    "source": [
                        "Hdac2",
                        "Trim28"
                    ],
                    "target": [],
                    "expression_sum": {
                        "group1": 0.0
                    },
                    "uniprot_ids": [
                        "P97447",
                        "A2AEX7",
                        "A2AEY0",
                        "A2AEY2",
                        "A2AEX8",
                        "A2AEX6",
                        "A2AEX9",
                        "A2AEY1"
                    ]
                },
                "Ftl1": {
                    "id": "Ftl1",
                    "type": "Gene",
                    "symbol": "Ftl1",
                    "source": [
                        "Trp53",
                        "Hdac2",
                        "Pou5f1",
                        "Bclaf1"
                    ],
                    "target": [],
                    "expression_sum": {
                        "group1": 86.0
                    },
                    "uniprot_ids": [
                        "P29391",
                        "Q9CPX4",
                        "Q3ULW5",
                        "A0A1B0GRH4",
                        "A0A1B0GR60",
                        "Q3TYI7"
                    ]
                },
                "Glrx3": {
                    "id": "Glrx3",
                    "type": "Gene",
                    "symbol": "Glrx3",
                    "source": [
                        "Tcf4",
                        "Pou5f1",
                        "Arf4",
                        "Junb",
                        "Trp53",
                        "Sox2",
                        "Nanog",
                        "Twist2",
                        "Hdac2",
                        "Smarca5",
                        "Sox4"
                    ],
                    "target": [],
                    "expression_sum": {
                        "group1": 5.0
                    },
                    "uniprot_ids": [
                        "Q9CQM9",
                        "A0A1B0GSD3",
                        "A0A1B0GS58",
                        "A0A1B0GT04"
                    ]
                },
                "Got2": {
                    "id": "Got2",
                    "type": "Gene",
                    "symbol": "Got2",
                    "source": [
                        "Pou5f1",
                        "Cebpb",
                        "Junb",
                        "Id2",
                        "Trp53",
                        "Ybx1",
                        "Jund",
                        "Twist2",
                        "Hdac2",
                        "Smc3",
                        "Smarca5",
                        "Sox4"
                    ],
                    "target": [],
                    "expression_sum": {
                        "group1": 1.0
                    },
                    "uniprot_ids": [
                        "P05202",
                        "Q3V0I1"
                    ]
                },
                "H2afj": {
                    "id": "H2afj",
                    "type": "Gene",
                    "symbol": "H2afj",
                    "source": [
                        "Trp53",
                        "Hdac2",
                        "Trim28",
                        "Rest"
                    ],
                    "target": [],
                    "expression_sum": {
                        "group1": 3.0
                    }
                },
                "H2afy": {
                    "id": "H2afy",
                    "type": "Gene",
                    "symbol": "H2afy",
                    "source": [
                        "Pou5f1",
                        "Cebpb",
                        "Hmgb1",
                        "Junb",
                        "Trp53",
                        "Jun",
                        "Sox2",
                        "Hes1",
                        "Nanog",
                        "Jund",
                        "Twist2",
                        "Hdac2",
                        "Smc3",
                        "Smarca5",
                        "Sox4"
                    ],
                    "target": [],
                    "expression_sum": {
                        "group1": 1.0
                    },
                    "uniprot_ids": [
                        "Q9QZQ8",
                        "Q8CA90",
                        "Q9CTH9"
                    ]
                },
                "Hmgb3": {
                    "id": "Hmgb3",
                    "type": "Gene",
                    "symbol": "Hmgb3",
                    "source": [
                        "Tcf4",
                        "Pou5f1",
                        "Cebpb",
                        "Ctbp1",
                        "Trp53",
                        "Jun",
                        "Ybx1",
                        "Hes1",
                        "Jund",
                        "Twist2",
                        "Hdac2",
                        "Smc3",
                        "Sox4"
                    ],
                    "target": [],
                    "expression_sum": {
                        "group1": 1.0
                    },
                    "uniprot_ids": [
                        "O54879",
                        "Q544R9",
                        "A2AP78"
                    ]
                },
                "Hmgcs1": {
                    "id": "Hmgcs1",
                    "type": "Gene",
                    "symbol": "Hmgcs1",
                    "source": [
                        "Pou5f1",
                        "Cebpb",
                        "Nfib",
                        "Junb",
                        "Jun",
                        "Ybx1",
                        "Jund",
                        "Hdac2"
                    ],
                    "target": [],
                    "expression_sum": {
                        "group1": 1.0
                    },
                    "uniprot_ids": [
                        "Q8JZK9",
                        "Q8C5F4",
                        "Q3UWQ9",
                        "Q3UJ70",
                        "Q3UJQ2",
                        "A0A286YDE3",
                        "Q8K0I5",
                        "Q3UKE7"
                    ]
                },
                "Hras": {
                    "id": "Hras",
                    "type": "Gene",
                    "symbol": "Hras",
                    "source": [
                        "Pou5f1",
                        "Eno1",
                        "Trp53",
                        "Hdac2",
                        "Smc3",
                        "Smarca5"
                    ],
                    "target": [],
                    "expression_sum": {
                        "group1": 1.0
                    },
                    "uniprot_ids": [
                        "Q61411",
                        "C0H5X4",
                        "A0A1B0GRN0"
                    ]
                },
                "Igfbp4": {
                    "id": "Igfbp4",
                    "type": "Gene",
                    "symbol": "Igfbp4",
                    "source": [
                        "Trim28",
                        "Rest",
                        "Ctcf",
                        "Trp53",
                        "Hdac1",
                        "Hdac2",
                        "Smc3",
                        "Smarca5"
                    ],
                    "target": [],
                    "expression_sum": {
                        "group1": 2.0
                    },
                    "uniprot_ids": [
                        "P47879",
                        "H3BJT2",
                        "H3BLB7",
                        "Q8BSM9"
                    ]
                },
                "Lsm8": {
                    "id": "Lsm8",
                    "type": "Gene",
                    "symbol": "Lsm8",
                    "source": [
                        "Tcf4",
                        "Pou5f1",
                        "Cebpb",
                        "Nfib",
                        "Junb",
                        "Fos",
                        "Jun",
                        "Sox2",
                        "Nanog",
                        "Jund",
                        "Hdac2",
                        "Smc3",
                        "Smarca5",
                        "Sox4"
                    ],
                    "target": [],
                    "expression_sum": {
                        "group1": 1.0
                    },
                    "uniprot_ids": [
                        "Q6ZWM4",
                        "A0A0N4SUZ3"
                    ]
                },
                "Map1lc3a": {
                    "id": "Map1lc3a",
                    "type": "Gene",
                    "symbol": "Map1lc3a",
                    "source": [
                        "Rest",
                        "Trp53",
                        "Hdac1",
                        "Ybx1",
                        "Hdac2"
                    ],
                    "target": [],
                    "expression_sum": {
                        "group1": 3.0
                    },
                    "uniprot_ids": [
                        "Q91VR7"
                    ]
                },
                "Mrpl23": {
                    "id": "Mrpl23",
                    "type": "Gene",
                    "symbol": "Mrpl23",
                    "source": [
                        "Hmga2",
                        "Hdac2",
                        "Pou5f1",
                        "Junb"
                    ],
                    "target": [],
                    "expression_sum": {
                        "group1": 1.0
                    },
                    "uniprot_ids": [
                        "O35972",
                        "A0A1B0GQZ1",
                        "A0A1B0GSZ9"
                    ]
                },
                "Msmo1": {
                    "id": "Msmo1",
                    "type": "Gene",
                    "symbol": "Msmo1",
                    "source": [
                        "Pou5f1",
                        "Cebpb",
                        "Nfib",
                        "Junb",
                        "Ybx1",
                        "Jund",
                        "Twist2",
                        "Hdac2",
                        "Smarca5"
                    ],
                    "target": [],
                    "expression_sum": {
                        "group1": 3.0
                    },
                    "uniprot_ids": [
                        "Q9CRA4",
                        "D3Z458",
                        "D3YTN3"
                    ]
                },
                "Ndufa1": {
                    "id": "Ndufa1",
                    "type": "Gene",
                    "symbol": "Ndufa1",
                    "source": [
                        "Trp53",
                        "Hdac2",
                        "Pou5f1"
                    ],
                    "target": [],
                    "expression_sum": {
                        "group1": 2.0
                    },
                    "uniprot_ids": [
                        "O35683",
                        "Q545K0"
                    ]
                },
                "Nfib": {
                    "id": "Nfib",
                    "type": "TF",
                    "symbol": "Nfib",
                    "source": [
                        "Trp53",
                        "Hdac1",
                        "Hdac2",
                        "Smc3"
                    ],
                    "target": [
                        "Rps5",
                        "Hsp90aa1",
                        "Lsm5",
                        "Arf1",
                        "Rnf7",
                        "Srsf9",
                        "Usmg5",
                        "Tpm4",
                        "Ppp2ca",
                        "Rps17",
                        "Zc3h15",
                        "Cox8a",
                        "Ruvbl2",
                        "Lims1",
                        "Clta",
                        "Dkc1",
                        "Atp5g1",
                        "Tuba1b",
                        "Ndufb3",
                        "Slc25a4",
                        "Anapc5",
                        "Cks1b",
                        "Psma6",
                        "St13",
                        "Psmc1",
                        "Hnrnpa1",
                        "Hnrnpf",
                        "Lmnb1",
                        "Ddx39",
                        "Psmd6",
                        "Vbp1",
                        "Ier3ip1",
                        "Swi5",
                        "Eif2s1",
                        "Psmb6",
                        "Cks2",
                        "Med28",
                        "Hmgb2",
                        "Cox6c",
                        "Slbp",
                        "Ndufs3",
                        "Nedd4",
                        "Calr",
                        "Cenpe",
                        "Rab18",
                        "Tubb5",
                        "Calm3",
                        "Canx",
                        "Snrpe",
                        "Ubxn1",
                        "Mrpl14",
                        "Slc25a3",
                        "Cdk1",
                        "Eif4h",
                        "Psmd7",
                        "Gdi2",
                        "Gabarapl2",
                        "Stub1",
                        "Tra2b",
                        "Cdc5l",
                        "Ranbp1",
                        "Mrpl28",
                        "Psmc6",
                        "Hmgcs1",
                        "Rbx1",
                        "Rps24",
                        "Eif1",
                        "Sec61g",
                        "Ythdc1",
                        "Tbcb",
                        "Sf3b6",
                        "Aurkaip1",
                        "Srsf1",
                        "Uqcrc1",
                        "Pdcd6",
                        "Ube2d2a",
                        "Atp5h",
                        "Bnip3l",
                        "C1d",
                        "Nktr",
                        "Rbm8a",
                        "Ppia",
                        "Tspan3",
                        "Eif3k",
                        "Rpl36al",
                        "Ncl",
                        "Fdft1",
                        "Srsf5",
                        "Hnrnph1",
                        "Rpl35a",
                        "Chchd1",
                        "Ywhaz",
                        "Psmc3",
                        "Pomp",
                        "Hspa4",
                        "Luc7l2",
                        "Rpl36",
                        "Rbbp7",
                        "Psmb3",
                        "Hnrnpl",
                        "Ddx5",
                        "Rbm39",
                        "Rps21",
                        "Maged1",
                        "Naca",
                        "Pcnp",
                        "Ube2i",
                        "Tmem258",
                        "Tcp1",
                        "Snrnp40",
                        "Brix1",
                        "Sarnp",
                        "Pttg1",
                        "Mrpl15",
                        "Siva1",
                        "Ociad1",
                        "Ezh2",
                        "Pfdn1",
                        "Ddost",
                        "Rps4x",
                        "Sptbn1",
                        "Actl6a",
                        "Cct3",
                        "Clpp",
                        "Psma7",
                        "G3bp1",
                        "Sept7",
                        "Tpm3",
                        "Atp5b",
                        "Mrps36",
                        "Banf1",
                        "Immt",
                        "Cdc26",
                        "Dtymk",
                        "Psma1",
                        "Lig1",
                        "Rcn2",
                        "2410015M20Rik",
                        "Hdgf",
                        "Smc3",
                        "Tpi1",
                        "Thrap3",
                        "Tsg101",
                        "Pa2g4",
                        "Ppp1cc",
                        "Nucks1",
                        "Eif3b",
                        "Zfp207",
                        "Pcbp1",
                        "Sae1",
                        "Hnrnpk",
                        "Ndufa4",
                        "Eif4e",
                        "Ndufv1",
                        "Ndufv2",
                        "H3f3a",
                        "Nme1",
                        "Ube2k",
                        "Rfc2",
                        "Csnk1a1",
                        "Ssr1",
                        "Lamtor2",
                        "Rpl3",
                        "Nudt21",
                        "Rpl12",
                        "Eif3c",
                        "Cox7a2",
                        "Ndufa7",
                        "Ube2l3",
                        "Btf3l4",
                        "Basp1",
                        "Ifitm2",
                        "Fdps",
                        "Ppp4c",
                        "Eef1d",
                        "Lsm8",
                        "Ndufs7",
                        "Ube2b",
                        "Lsm3",
                        "Mrpl13",
                        "Vapa",
                        "Eif5",
                        "Tmed2",
                        "Txn1",
                        "Zmat2",
                        "Erh",
                        "Samm50",
                        "Nhp2l1",
                        "Ran",
                        "Atp5g3",
                        "Srrm1",
                        "Ldha",
                        "Atp5g2",
                        "Srp19",
                        "Emd",
                        "Bclaf1",
                        "Tceb1",
                        "Rpsa",
                        "H2afz",
                        "Psip1",
                        "Eif3m",
                        "Rpl29",
                        "Fubp1",
                        "Snrpb2",
                        "Rps29",
                        "Rpl5",
                        "Ccdc58",
                        "Ptges3",
                        "Dpy30",
                        "Mrpl18",
                        "Rps20",
                        "Orc6",
                        "Dnaja2",
                        "Ybx1",
                        "Tubb2b",
                        "Acat2",
                        "Mtdh",
                        "Eef1a1",
                        "Mcl1",
                        "U2af1",
                        "Pole4",
                        "Ywhaq",
                        "Mrps17",
                        "Spcs1",
                        "Ubald2",
                        "Rpl26",
                        "Uqcrb",
                        "Dnajc8",
                        "Calm2",
                        "Rps3",
                        "Stmn1",
                        "Srsf10",
                        "Btf3",
                        "Smarcc1",
                        "Tln1",
                        "Rps7",
                        "Ube2v2",
                        "Rpl18",
                        "Rpl19",
                        "Atp5d",
                        "Eif3h",
                        "Vcp",
                        "U2surp",
                        "Mbd3",
                        "Rpl7",
                        "Cct7",
                        "Znrd1",
                        "Hsp90ab1",
                        "Oaz1",
                        "Sec61b",
                        "Polr2m",
                        "Snx5",
                        "Tyms",
                        "Fnta",
                        "Bzw2",
                        "Eif4a1",
                        "Sumo2",
                        "Tmed10",
                        "Pcbp2",
                        "Polr1c",
                        "H3f3b",
                        "Dnajc2",
                        "Ccdc34",
                        "Mrps33",
                        "Ndufa12",
                        "Nsa2",
                        "Oxct1",
                        "Peg3",
                        "Ddx46",
                        "Atxn10",
                        "Wbp5",
                        "Cnih4",
                        "Pebp1",
                        "Dbi",
                        "Morf4l2",
                        "Ube2d3",
                        "Rfc5",
                        "Rbbp4",
                        "Eif3e",
                        "Paip2",
                        "Dstn",
                        "Pfdn4",
                        "Srrm2",
                        "Rnaseh2b",
                        "Top1",
                        "Cyb5r3",
                        "Ywhae",
                        "Hmgb1",
                        "Mrps15",
                        "Psmc4",
                        "Ndufc1",
                        "Psmd14",
                        "Eif3d",
                        "Cyb5a",
                        "Npm1",
                        "Rps15",
                        "Psma4",
                        "Scp2",
                        "Arl1",
                        "Rpl34",
                        "Mlec",
                        "Dynll1",
                        "Gtpbp4",
                        "Eif2s2",
                        "Hspd1",
                        "Stoml2",
                        "Cdc42",
                        "Rpl31",
                        "Mrps14",
                        "Srsf7",
                        "Smdt1",
                        "Nap1l1",
                        "Eef2",
                        "Hspa5",
                        "Rrbp1",
                        "Actr3",
                        "G3bp2",
                        "Impdh2",
                        "Gapdh",
                        "Smarca5",
                        "Idi1",
                        "Ccnb1",
                        "Prdx2",
                        "Copb2",
                        "Ccnd3",
                        "Khdrbs1",
                        "Hnrnpab",
                        "Psmb5",
                        "Tbrg1",
                        "Chchd2",
                        "Nop58",
                        "Ube2n",
                        "Ndufa11",
                        "Cbx5",
                        "Kif5b",
                        "Polr2c",
                        "Cct8",
                        "Hmgn2",
                        "Hnrnpa2b1",
                        "Ndufs5",
                        "Psmb1",
                        "Oat",
                        "Akr1b3",
                        "Ndufb8",
                        "Psmd2",
                        "Tmem97",
                        "Srsf2",
                        "Eif4g2",
                        "Dnajc7",
                        "Psmb2",
                        "Raly",
                        "Uqcc2",
                        "Nsmce4a",
                        "Trp53",
                        "Sra1",
                        "Myl9",
                        "Cnn3",
                        "Vps29",
                        "Vdac1",
                        "Selk",
                        "Cggbp1",
                        "Zfp706",
                        "Anp32a",
                        "Polr2e",
                        "Anapc13",
                        "Chmp2a",
                        "Tra2a",
                        "Nudcd2",
                        "Pdcd5",
                        "Supt16",
                        "Ost4",
                        "Tomm7",
                        "Anxa5",
                        "Mrpl51",
                        "Eif4g1",
                        "Tmbim6",
                        "Dynll2",
                        "Rhoa",
                        "Ssu72",
                        "Atp5a1",
                        "Cacybp",
                        "Psma5",
                        "Ttc3",
                        "Cdk4",
                        "Rpl22",
                        "Rsl1d1",
                        "Sf3a3",
                        "Anp32e",
                        "Syncrip",
                        "Sec61a1",
                        "Caprin1",
                        "Ict1",
                        "Ssr3",
                        "Hnrnpu",
                        "Rbmxl1",
                        "Gspt1",
                        "Srsf11",
                        "Tomm20",
                        "Cbx1",
                        "Rpl21",
                        "Eprs",
                        "Trmt112",
                        "Lman1",
                        "Dazap1",
                        "Msmo1",
                        "Atp5l",
                        "Son",
                        "Acp1",
                        "Ubb",
                        "Sept11",
                        "Ahsa1",
                        "Eif1ax",
                        "Bzw1",
                        "Sdc4",
                        "Paics",
                        "Hnrnpa3",
                        "Prmt1",
                        "Pbdc1",
                        "Cdca3",
                        "Metap2",
                        "Sub1",
                        "Psmc5",
                        "Morf4l1",
                        "Pafah1b1",
                        "Lsm6",
                        "Ube2s",
                        "Tecr",
                        "Sf3b1",
                        "Idh2",
                        "Ndufs4",
                        "Polr1d",
                        "Snrpd3",
                        "Sf3b2",
                        "Psmd3",
                        "Suclg1",
                        "Rpl17",
                        "Stip1",
                        "Hnrnpd",
                        "Bcas2",
                        "Rpl14",
                        "Sec22b",
                        "Cops4",
                        "Rnps1",
                        "Ciapin1",
                        "Lsm4",
                        "Pfdn2",
                        "Nop10",
                        "Rsu1",
                        "Rps13",
                        "Eif5a",
                        "Rps11",
                        "Hspe1",
                        "Exosc8",
                        "Cops6",
                        "Ptbp1",
                        "Aldoa",
                        "Mrpl20",
                        "Hnrnpdl",
                        "Srp9",
                        "Rtn3",
                        "Tagln",
                        "Ctbp1",
                        "Polr2h",
                        "Snx3",
                        "Adh5",
                        "Birc5",
                        "Commd1",
                        "Csrp1",
                        "l7Rn6",
                        "Ckap4",
                        "Cox6b1",
                        "Ppa1",
                        "Ndufa13",
                        "Ssb",
                        "Tipin",
                        "Atp5o",
                        "Rpl13",
                        "Copz1",
                        "Capns1",
                        "Pdia3",
                        "Rnf10",
                        "Ndufb5",
                        "Atrx",
                        "Psma2",
                        "Pfdn5",
                        "Ndufs6",
                        "Ndufb7",
                        "Ptms",
                        "Set",
                        "Poldip2",
                        "Eif4e2",
                        "Ssbp1",
                        "Nt5dc2",
                        "Lipe",
                        "Mdh2",
                        "Snrpd2",
                        "Uqcr11",
                        "Phgdh",
                        "Naa10",
                        "Bud31",
                        "Gtf2e2",
                        "Pdap1",
                        "Gtf2h5",
                        "Arl6ip1",
                        "Hsp90b1",
                        "Vdac2",
                        "Rpl13a",
                        "Nol7",
                        "Tkt",
                        "Grb10",
                        "Eif1a",
                        "Cox5a",
                        "Minos1",
                        "Anapc11",
                        "Pgam1",
                        "Tomm22",
                        "Nans",
                        "Uchl5",
                        "Ubap2l",
                        "Erp29",
                        "Snrnp70",
                        "Gpi1",
                        "Ppig",
                        "Palld",
                        "Rpl27a",
                        "Dcun1d5",
                        "Eif5b",
                        "Tram1",
                        "Cct4",
                        "Rdx",
                        "Emg1",
                        "Lsm12",
                        "Pkm",
                        "H2afv",
                        "Nono",
                        "Csde1",
                        "Prrc2c",
                        "Tceb2",
                        "Mrpl42",
                        "Rps2",
                        "Sumo3",
                        "Psmc2",
                        "Ndufa10",
                        "Fundc2",
                        "Uqcrfs1",
                        "Ywhah",
                        "Hdac2",
                        "Sugt1",
                        "Hnrnpc",
                        "Smc2",
                        "Eif4a3",
                        "Fkbp3",
                        "Mtch2",
                        "Gm9843",
                        "Psmd4",
                        "Rpl7a",
                        "Papola",
                        "Rps16",
                        "Esf1",
                        "Tmem256",
                        "Cetn3",
                        "Dctn2",
                        "Galk1",
                        "Ccna2",
                        "Tubb4b",
                        "Uqcrh",
                        "Tpr",
                        "Psmd12",
                        "Hint1",
                        "Cstb",
                        "Ndufa5",
                        "Tmpo",
                        "Tsn",
                        "Rpl37a",
                        "Mesdc2",
                        "Eef1g",
                        "Cope",
                        "Dnajc3",
                        "Cox5b",
                        "Drg1",
                        "Myl12a",
                        "Ptma",
                        "Ndufb6",
                        "Rac1",
                        "Rer1",
                        "Ralbp1",
                        "Cald1",
                        "Sdhb",
                        "Acin1",
                        "Alyref",
                        "Tsen34",
                        "Hspa14",
                        "Polr2j",
                        "Slirp",
                        "Gnas",
                        "Arf4",
                        "Rbm25",
                        "Myl6",
                        "2810428I15Rik",
                        "Hspa8",
                        "Ndufs8",
                        "Psma3",
                        "Rplp2",
                        "Skp1a",
                        "Ptov1",
                        "Laptm4a",
                        "Aimp1",
                        "Serbp1",
                        "Gpx4",
                        "Gcsh",
                        "Phf5a",
                        "Eif4a2",
                        "Rheb",
                        "Gtf2a2",
                        "Rrp1",
                        "Pdcl3",
                        "Rpl30",
                        "Sfr1",
                        "Myl12b",
                        "Ncor1",
                        "1810037I17Rik",
                        "Rbm17",
                        "Bcap31",
                        "Sdhd",
                        "Rsrc2"
                    ],
                    "expression_sum": {
                        "group1": 2.0
                    },
                    "uniprot_ids": [
                        "P97863",
                        "I7HIP8",
                        "A2BG75",
                        "Q6GSP7",
                        "A2BG76",
                        "A2BG77",
                        "Q8C7G6",
                        "A2ADI3",
                        "A0A3Q8CJ53",
                        "Q8C434",
                        "Q8C6T9",
                        "Q3UFE1",
                        "A0A1B0GX74"
                    ]
                },
                "Ppp1r14b": {
                    "id": "Ppp1r14b",
                    "type": "Gene",
                    "symbol": "Ppp1r14b",
                    "source": [
                        "Pou5f1",
                        "Junb",
                        "Trp53",
                        "Twist2",
                        "Hdac2",
                        "Smarca5"
                    ],
                    "target": [],
                    "expression_sum": {
                        "group1": 5.0
                    },
                    "uniprot_ids": [
                        "Q62084",
                        "A0A494BB30",
                        "A0A494B9R1",
                        "A0A494B933",
                        "Q3TMQ9"
                    ]
                },
                "Psenen": {
                    "id": "Psenen",
                    "type": "Gene",
                    "symbol": "Psenen",
                    "source": [
                        "Hdac2",
                        "Pou5f1",
                        "Junb"
                    ],
                    "target": [],
                    "expression_sum": {
                        "group1": 2.0
                    },
                    "uniprot_ids": [
                        "Q9CQR7",
                        "A0A140LHM2",
                        "A0A140LJC5",
                        "A0A140LHQ1"
                    ]
                },
                "Psma5": {
                    "id": "Psma5",
                    "type": "Gene",
                    "symbol": "Psma5",
                    "source": [
                        "Klf2",
                        "Tcf4",
                        "Pou5f1",
                        "Cebpb",
                        "Nfib",
                        "Junb",
                        "Fos",
                        "Jun",
                        "Sox2",
                        "Hes1",
                        "Nanog",
                        "Jund",
                        "Hdac2",
                        "Smc3"
                    ],
                    "target": [],
                    "expression_sum": {
                        "group1": 3.0
                    },
                    "uniprot_ids": [
                        "Q9Z2U1",
                        "Q3UPK6",
                        "Q3TUX3",
                        "Q3TUI9",
                        "A0A0G2JF97"
                    ]
                },
                "Psmc1": {
                    "id": "Psmc1",
                    "type": "Gene",
                    "symbol": "Psmc1",
                    "source": [
                        "Pou5f1",
                        "Cebpb",
                        "Nfib",
                        "Junb",
                        "Fos",
                        "Jun",
                        "Sox2",
                        "Prrx2",
                        "Nanog",
                        "Jund",
                        "Twist2",
                        "Hdac2"
                    ],
                    "target": [],
                    "expression_sum": {
                        "group1": 1.0
                    },
                    "uniprot_ids": [
                        "P62192",
                        "Q542I9"
                    ]
                },
                "Psmd8": {
                    "id": "Psmd8",
                    "type": "Gene",
                    "symbol": "Psmd8",
                    "source": [
                        "Pou5f1",
                        "Eno1",
                        "Junb",
                        "Trp53",
                        "Hdac2",
                        "Smc3"
                    ],
                    "target": [],
                    "expression_sum": {
                        "group1": 3.0
                    },
                    "uniprot_ids": [
                        "Q9CX56",
                        "Q9CPS5",
                        "Q3TG45",
                        "Q99JB5",
                        "Q3U617",
                        "Q3TW90",
                        "Q3TVY0",
                        "Q8BKP5",
                        "Q3TI95"
                    ]
                },
                "Rabac1": {
                    "id": "Rabac1",
                    "type": "Gene",
                    "symbol": "Rabac1",
                    "source": [
                        "Trp53",
                        "Hdac2",
                        "Pou5f1"
                    ],
                    "target": [],
                    "expression_sum": {
                        "group1": 3.0
                    },
                    "uniprot_ids": [
                        "Q9Z0S9",
                        "A0A0U1RPM3",
                        "Q62145"
                    ]
                },
                "Serpine2": {
                    "id": "Serpine2",
                    "type": "Gene",
                    "symbol": "Serpine2",
                    "source": [
                        "E2f4",
                        "Pou5f1",
                        "Cebpb",
                        "Rest",
                        "Ctcf",
                        "Trp53",
                        "Jun",
                        "Klf5",
                        "Sox2",
                        "Tbx3",
                        "Nanog",
                        "Zfp57",
                        "Hdac2",
                        "Smc3"
                    ],
                    "target": [],
                    "expression_sum": {
                        "group1": 2.0
                    },
                    "uniprot_ids": [
                        "Q07235",
                        "Q543R5",
                        "A0A087WQ70",
                        "A0A087WQM1",
                        "Q4FJU1",
                        "Q3TWH7"
                    ]
                },
                "Smap1": {
                    "id": "Smap1",
                    "type": "Gene",
                    "symbol": "Smap1",
                    "source": [
                        "Trim28",
                        "Rest",
                        "Hmgb1",
                        "Trp53",
                        "Ybx1",
                        "Hdac2"
                    ],
                    "target": [],
                    "expression_sum": {
                        "group1": 1.0
                    },
                    "uniprot_ids": [
                        "Q91VZ6",
                        "Q99KD5",
                        "D3YVX4"
                    ]
                },
                "Smim14": {
                    "id": "Smim14",
                    "type": "Gene",
                    "symbol": "Smim14",
                    "source": [
                        "Trim28",
                        "Rest",
                        "Trp53",
                        "Hdac1",
                        "Ybx1",
                        "Hdac2",
                        "Smc3"
                    ],
                    "target": [],
                    "expression_sum": {
                        "group1": 2.0
                    },
                    "uniprot_ids": [
                        "Q91VT8",
                        "F8WHW8",
                        "D3YYP6"
                    ]
                },
                "Sqstm1": {
                    "id": "Sqstm1",
                    "type": "Gene",
                    "symbol": "Sqstm1",
                    "source": [
                        "Trim28",
                        "Rest",
                        "Trp53",
                        "Ybx1",
                        "Hdac2"
                    ],
                    "target": [],
                    "expression_sum": {
                        "group1": 1.0
                    },
                    "uniprot_ids": [
                        "Q64337",
                        "D3YZJ1",
                        "F6VD69"
                    ]
```
