## Supplement 1 (MEF vs. ESC) for "AGEAS: Automated Machine Learning based Genetic Regulatory Element Extraction System": pseudo_sample_GRNs.js (part 3 of 819)

```
                },
                "Tmem234": {
                    "id": "Tmem234",
                    "type": "Gene",
                    "symbol": "Tmem234",
                    "source": [
                        "Trp53",
                        "Hdac2",
                        "Pou5f1",
                        "Smc3"
                    ],
                    "target": [],
                    "expression_sum": {
                        "group1": 3.0
                    },
                    "uniprot_ids": [
                        "Q8R1E7",
                        "D6RDC0",
                        "G3UYJ0",
                        "M0QWT3",
                        "D6RG88",
                        "G3UZQ3",
                        "G3UXH7",
                        "F6YFM0",
                        "Q9CY44",
                        "Q9D484"
                    ]
                },
                "Trappc4": {
                    "id": "Trappc4",
                    "type": "Gene",
                    "symbol": "Trappc4",
                    "source": [
                        "Trp53",
                        "Hdac2",
                        "Pou5f1",
                        "Sox4"
                    ],
                    "target": [],
                    "expression_sum": {
                        "group1": 2.0
                    },
                    "uniprot_ids": [
                        "Q9ES56",
                        "Q3V493",
                        "A0A1L1SR61",
                        "Q544R8"
                    ]
                },
                "Ube2m": {
                    "id": "Ube2m",
                    "type": "Gene",
                    "symbol": "Ube2m",
                    "source": [
                        "Pou5f1",
                        "Junb",
                        "Trp53",
                        "Prrx1",
                        "Hdac2",
                        "Smarca5"
                    ],
                    "target": [],
                    "expression_sum": {
                        "group1": 2.0
                    },
                    "uniprot_ids": [
                        "P61082",
                        "F7CDT0",
                        "G5E919",
                        "F6WMC0",
                        "Q8R352"
                    ]
                },
                "Vcan": {
                    "id": "Vcan",
                    "type": "Gene",
                    "symbol": "Vcan",
                    "source": [
                        "E2f4",
                        "Pou5f1",
                        "Trim28",
                        "Rest",
                        "Hmgb1",
                        "Ctcf",
                        "Tgif1",
                        "Trp53",
                        "Hdac1",
                        "Klf5",
                        "Tbx3",
                        "Zfp57",
                        "Ybx1",
                        "Hdac2",
                        "Smc3",
                        "Smarca5"
                    ],
                    "target": [],
                    "expression_sum": {
                        "group1": 1.0
                    },
                    "uniprot_ids": [
                        "Q62059",
                        "Q8BS97",
                        "Q3UXS4",
                        "E9PYH0",
                        "F7B6F7",
                        "E9QMK3",
                        "Q3TTS3",
                        "F7B603",
                        "Q3TNR6",
                        "Q4VA91",
                        "G3XA35",
                        "Q3TQ47",
                        "E0CZC0",
                        "E9QMK2",
                        "Q05CR7",
                        "Q8C9U7"
                    ]
                },
                "Wbp5": {
                    "id": "Wbp5",
                    "type": "Gene",
                    "symbol": "Wbp5",
                    "source": [
                        "Nfib",
                        "Hdac2",
                        "Pou5f1",
                        "Junb"
                    ],
                    "target": [],
                    "expression_sum": {
                        "group1": 11.0
                    },
                    "uniprot_ids": [
                        "Q9DD24"
                    ]
                },
                "Ywhag": {
                    "id": "Ywhag",
                    "type": "Gene",
                    "symbol": "Ywhag",
                    "source": [
                        "Hdac2",
                        "Pou5f1",
                        "Smarca5",
                        "Junb"
                    ],
                    "target": [],
                    "expression_sum": {
                        "group1": 1.0
                    },
                    "uniprot_ids": [
                        "P61982",
                        "A8IP69",
                        "Q3TP56"
                    ]
                },
                "Zfp36l1": {
                    "id": "Zfp36l1",
                    "type": "TF",
                    "symbol": "Zfp36l1",
                    "source": [
                        "Arf4",
                        "Hdac2",
                        "Smc3",
                        "Smarca5"
                    ],
                    "target": [
                        "Peg3",
                        "Tmem14c",
                        "Acta2"
                    ],
                    "expression_sum": {
                        "group1": 1.0
                    },
                    "uniprot_ids": [
                        "P23950",
                        "Q543H2",
                        "A0A1W2P7G3",
                        "Q91YI7",
                        "A0A1W2P6I1"
                    ]
                },
                "Avpi1": {
                    "id": "Avpi1",
                    "type": "Gene",
                    "symbol": "Avpi1",
                    "source": [
                        "Tcf4",
                        "Pou5f1",
                        "Eno1",
                        "Junb",
                        "Id2",
                        "Hes1",
                        "Twist2",
                        "Cebpb"
                    ],
                    "target": [],
                    "expression_sum": {
                        "group1": 1.0
                    },
                    "uniprot_ids": [
                        "Q9D7H4",
                        "E0CXY9"
                    ]
                },
                "Ccna2": {
                    "id": "Ccna2",
                    "type": "Gene",
                    "symbol": "Ccna2",
                    "source": [
                        "Klf2",
                        "Tcf4",
                        "Pou5f1",
                        "Tfcp2l1",
                        "Nfib",
                        "Junb",
                        "Id2",
                        "Jun",
                        "Sox2",
                        "Hes1",
                        "Nanog",
                        "Jund",
                        "Twist2",
                        "Cebpb"
                    ],
                    "target": [],
                    "expression_sum": {
                        "group1": 1.0
                    },
                    "uniprot_ids": [
                        "P51943",
                        "A0A0G2JEY1",
                        "D6RIK7"
                    ]
                },
                "Ccnb1": {
                    "id": "Ccnb1",
                    "type": "Gene",
                    "symbol": "Ccnb1",
                    "source": [
                        "Tcf4",
                        "Pou5f1",
                        "Nfib",
                        "Jun",
                        "Sox2",
                        "Hes1",
                        "Nanog",
                        "Jund",
                        "Twist2",
                        "Cebpb",
                        "Zfp57"
                    ],
                    "target": [],
                    "expression_sum": {
                        "group1": 1.0
                    },
                    "uniprot_ids": [
                        "P24860",
                        "Q3TQW9",
                        "Q68EM3",
                        "G3UY65",
                        "Q3TFV6",
                        "C5IGX4",
                        "Q3UWL3"
                    ]
                },
                "Eed": {
                    "id": "Eed",
                    "type": "Gene",
                    "symbol": "Eed",
                    "source": [
                        "Tcf4",
                        "Pou5f1",
                        "Foxp1",
                        "Junb",
                        "Fos",
                        "Jun",
                        "Sox2",
                        "Hes1",
                        "Nanog",
                        "Jund",
                        "Twist2",
                        "Cebpb",
                        "Sox4"
                    ],
                    "target": [],
                    "expression_sum": {
                        "group1": 0.0
                    },
                    "uniprot_ids": [
                        "Q921E6",
                        "A0A140LIG5",
                        "A0A5F8MPX8",
                        "A0A140LIN6"
                    ]
                },
                "Mcm6": {
                    "id": "Mcm6",
                    "type": "Gene",
                    "symbol": "Mcm6",
                    "source": [
                        "Klf2",
                        "Pou5f1",
                        "Junb",
                        "Fos",
                        "Jun",
                        "Sox2",
                        "Hes1",
                        "Nanog",
                        "Jund",
                        "Cebpb",
                        "Sox4"
                    ],
                    "target": [],
                    "expression_sum": {
                        "group1": 0.0
                    },
                    "uniprot_ids": [
                        "P97311",
                        "Q3ULG5",
                        "Q542I2",
                        "Q3UC10",
                        "Q8C5L1"
                    ]
                },
                "Pold2": {
                    "id": "Pold2",
                    "type": "Gene",
                    "symbol": "Pold2",
                    "source": [
                        "Pou5f1",
                        "Junb",
                        "Fos",
                        "Jun",
                        "Hes1",
                        "Nanog",
                        "Jund",
                        "Twist2",
                        "Cebpb",
                        "Sox4"
                    ],
                    "target": [],
                    "expression_sum": {
                        "group1": 0.0
                    },
                    "uniprot_ids": [
                        "O35654",
                        "A8Y5G7"
                    ]
                },
                "Sf3a2": {
                    "id": "Sf3a2",
                    "type": "Gene",
                    "symbol": "Sf3a2",
                    "source": [
                        "Pou5f1",
                        "Junb",
                        "Jun",
                        "Sox2",
                        "Nanog",
                        "Hes1",
                        "Cebpb",
                        "Sox4"
                    ],
                    "target": [],
                    "expression_sum": {
                        "group1": 0.0
                    },
                    "uniprot_ids": [
                        "Q62203",
                        "D3YW09",
                        "D3Z5A6",
                        "G3UVU2",
                        "Q7TN25"
                    ]
                },
                "Wdr5": {
                    "id": "Wdr5",
                    "type": "Gene",
                    "symbol": "Wdr5",
                    "source": [
                        "Pou5f1",
                        "Junb",
                        "Fos",
                        "Jun",
                        "Sox2",
                        "Hes1",
                        "Nanog",
                        "Twist2",
                        "Cebpb"
                    ],
                    "target": [],
                    "expression_sum": {
                        "group1": 0.0
                    },
                    "uniprot_ids": [
                        "P61965",
                        "Q3UNQ3",
                        "F6Q3W0"
                    ]
                },
                "Thyn1": {
                    "id": "Thyn1",
                    "type": "Gene",
                    "symbol": "Thyn1",
                    "source": [
                        "Tcf4",
                        "Pou5f1",
                        "Id2",
                        "Jun",
                        "Sox2",
                        "Nanog",
                        "Jund",
                        "Twist2",
                        "Cebpb",
                        "Sox4"
                    ],
                    "target": [],
                    "expression_sum": {
                        "group1": 1.0
                    },
                    "uniprot_ids": [
                        "Q91YJ3",
                        "Q8BJZ7"
                    ]
                },
                "Aurka": {
                    "id": "Aurka",
                    "type": "Gene",
                    "symbol": "Aurka",
                    "source": [
                        "Tcf4",
                        "Pou5f1",
                        "Hmga2",
                        "Junb",
                        "Jun",
                        "Sox2",
                        "Nanog",
                        "Twist2",
                        "Cebpb",
                        "Zfp57"
                    ],
                    "target": [],
                    "expression_sum": {
                        "group1": 0.0
                    },
                    "uniprot_ids": [
                        "P97477",
                        "Q3TEY6",
                        "Q7TNK2",
                        "Q8BP87"
                    ]
                },
                "Bola2": {
                    "id": "Bola2",
                    "type": "Gene",
                    "symbol": "Bola2",
                    "source": [
                        "Pou5f1",
                        "Junb",
                        "Jun",
                        "Sox2",
                        "Nanog",
                        "Twist2",
                        "Cebpb"
                    ],
                    "target": [],
                    "expression_sum": {
                        "group1": 2.0
                    },
                    "uniprot_ids": [
                        "Q8BGS2"
                    ]
                },
                "Btg2": {
                    "id": "Btg2",
                    "type": "Gene",
                    "symbol": "Btg2",
                    "source": [
                        "E2f4",
                        "Pou5f1",
                        "Cebpb",
                        "Rest",
                        "Trim28",
                        "Ctcf",
                        "Trp53",
                        "Hdac1",
                        "Jun",
                        "Klf5",
                        "Zfp57",
                        "Jund",
                        "Hdac2",
                        "Smc3",
                        "Smarca5"
                    ],
                    "target": [],
                    "expression_sum": {
                        "group1": 0.0
                    },
                    "uniprot_ids": [
                        "Q04211",
                        "Q3TF68",
                        "Q8C2A8"
                    ]
                },
                "Ddah1": {
                    "id": "Ddah1",
                    "type": "Gene",
                    "symbol": "Ddah1",
                    "source": [
                        "Trp53",
                        "Jun",
                        "Smarca5"
                    ],
                    "target": [],
                    "expression_sum": {
                        "group1": 1.0
                    },
                    "uniprot_ids": [
                        "Q9CWS0",
                        "Q3UF01",
                        "D3YU15"
                    ]
                },
                "Dnajc21": {
                    "id": "Dnajc21",
                    "type": "Gene",
                    "symbol": "Dnajc21",
                    "source": [
                        "Tfcp2l1",
                        "Pou5f1",
                        "Atf5",
                        "Jun",
                        "Sox2",
                        "Hes1",
                        "Nanog",
                        "Jund",
                        "Cebpb"
                    ],
                    "target": [],
                    "expression_sum": {
                        "group1": 0.0
                    },
                    "uniprot_ids": [
                        "E9Q8D0",
                        "Q3URP7"
                    ]
                },
                "Echdc2": {
                    "id": "Echdc2",
                    "type": "Gene",
                    "symbol": "Echdc2",
                    "source": [
                        "Pou5f1",
                        "Jun",
                        "Sox2",
                        "Nanog",
                        "Twist2",
                        "Cebpb"
                    ],
                    "target": [],
                    "expression_sum": {
                        "group1": 0.0
                    },
                    "uniprot_ids": [
                        "Q3TLP5",
                        "F6Z5N5",
                        "F6VA02",
                        "F6YTG0",
                        "E0CXC8",
                        "E0CYT3",
                        "Q8R3H3"
                    ]
                },
                "Eln": {
                    "id": "Eln",
                    "type": "Gene",
                    "symbol": "Eln",
                    "source": [
                        "Jun"
                    ],
                    "target": [],
                    "expression_sum": {
                        "group1": 0.0
                    },
                    "uniprot_ids": [
                        "P54320",
                        "A0A0J9YV95"
                    ]
                },
                "Fbxo22": {
                    "id": "Fbxo22",
                    "type": "Gene",
                    "symbol": "Fbxo22",
                    "source": [
                        "Pou5f1",
                        "Junb",
                        "Jun",
                        "Sox2",
                        "Tfcp2l1",
                        "Twist2",
                        "Cebpb"
                    ],
                    "target": [],
                    "expression_sum": {
                        "group1": 0.0
                    },
                    "uniprot_ids": [
                        "Q78JE5",
                        "Q3V492",
                        "D3Z2G9",
                        "D6REV6",
                        "D6RFT2"
                    ]
                },
                "Itm2a": {
                    "id": "Itm2a",
                    "type": "Gene",
                    "symbol": "Itm2a",
                    "source": [
                        "Trp53",
                        "Jun",
                        "Cebpb"
                    ],
                    "target": [],
                    "expression_sum": {
                        "group1": 4.0
                    },
                    "uniprot_ids": [
                        "Q61500"
                    ]
                },
                "Mrpl49": {
                    "id": "Mrpl49",
                    "type": "Gene",
                    "symbol": "Mrpl49",
                    "source": [
                        "Tcf4",
                        "Pou5f1",
                        "Foxp1",
                        "Arf4",
                        "Junb",
                        "Jun",
                        "Sox2",
                        "Nanog",
                        "Jund",
                        "Twist2",
                        "Cebpb",
                        "Sox4"
                    ],
                    "target": [],
                    "expression_sum": {
                        "group1": 0.0
                    },
                    "uniprot_ids": [
                        "Q9CQ40",
                        "A0A494B993",
                        "A0A494B9G1",
                        "Q8BTB8"
                    ]
                },
                "Mrps34": {
                    "id": "Mrps34",
                    "type": "Gene",
                    "symbol": "Mrps34",
                    "source": [
                        "Pou5f1",
                        "Jun",
                        "Sox2",
                        "Nanog",
                        "Cebpb"
                    ],
                    "target": [],
                    "expression_sum": {
                        "group1": 1.0
                    },
                    "uniprot_ids": [
                        "Q9JIK9"
                    ]
                },
                "Nasp": {
                    "id": "Nasp",
                    "type": "Gene",
                    "symbol": "Nasp",
                    "source": [
                        "Pou5f1",
                        "Hmga2",
                        "Junb",
                        "Fos",
                        "Jun",
                        "Sox2",
                        "Nanog",
                        "Jund",
                        "Twist2",
                        "Cebpb",
                        "Sox4"
                    ],
                    "target": [],
                    "expression_sum": {
                        "group1": 1.0
                    },
                    "uniprot_ids": [
                        "Q99MD9",
                        "B1AU76",
                        "B1AU75",
                        "Q3TTH5"
                    ]
                },
                "Psmg4": {
                    "id": "Psmg4",
                    "type": "Gene",
                    "symbol": "Psmg4",
                    "source": [
                        "Pou5f1",
                        "Jun",
                        "Sox2",
                        "Hes1",
                        "Twist2",
                        "Cebpb"
                    ],
                    "target": [],
                    "expression_sum": {
                        "group1": 0.0
                    },
                    "uniprot_ids": [
                        "P0C7N9",
                        "D3Z016"
                    ]
                },
                "Snrpa": {
                    "id": "Snrpa",
                    "type": "Gene",
                    "symbol": "Snrpa",
                    "source": [
                        "Tcf4",
                        "Pou5f1",
                        "Junb",
                        "Fos",
                        "Jun",
                        "Sox2",
                        "Nanog",
                        "Jund",
                        "Twist2",
                        "Cebpb",
                        "Sox4"
                    ],
                    "target": [],
                    "expression_sum": {
                        "group1": 1.0
                    },
                    "uniprot_ids": [
                        "Q62189",
                        "D6RI83",
                        "Q9CXX7",
                        "D3Z0S6"
                    ]
                },
                "Wdr74": {
                    "id": "Wdr74",
                    "type": "Gene",
                    "symbol": "Wdr74",
                    "source": [
                        "Tcf4",
                        "Pou5f1",
                        "Junb",
                        "Jun",
                        "Sox2",
                        "Nanog",
                        "Jund",
                        "Twist2",
                        "Cebpb",
                        "Zfp57"
                    ],
                    "target": [],
                    "expression_sum": {
                        "group1": 0.0
                    },
                    "uniprot_ids": [
                        "Q8VCG3",
                        "Q3UL50",
                        "Q8R3V4"
                    ]
                },
                "Xist": {
                    "id": "Xist",
                    "type": "Gene",
                    "symbol": "Xist",
                    "source": [
                        "Pou5f1",
                        "Ctcf",
                        "Trp53",
                        "Jun",
                        "Tbx3",
                        "Cebpb"
                    ],
                    "target": [],
                    "expression_sum": {
                        "group1": 1.0
                    }
                },
                "Acadm": {
                    "id": "Acadm",
                    "type": "Gene",
                    "symbol": "Acadm",
                    "source": [
                        "Tcf4",
                        "Pou5f1",
                        "Junb",
                        "Fos",
                        "Jun",
                        "Sox2",
                        "Prrx2",
                        "Nanog",
                        "Jund",
                        "Cebpb"
                    ],
                    "target": [],
                    "expression_sum": {
                        "group1": 1.0
                    },
                    "uniprot_ids": [
                        "P45952",
                        "D6RFD7",
                        "Q3V2I9",
                        "Q8BJT5",
                        "D3Z2A5",
                        "Q91WS8"
                    ]
                },
                "Actl6a": {
                    "id": "Actl6a",
                    "type": "Gene",
                    "symbol": "Actl6a",
                    "source": [
                        "Tcf4",
                        "Pou5f1",
                        "Arf4",
                        "Nfib",
                        "Junb",
                        "Fos",
                        "Jun",
                        "Sox2",
                        "Nanog",
                        "Tfcp2l1",
                        "Jund",
                        "Cebpb",
                        "Sox4"
                    ],
                    "target": [],
                    "expression_sum": {
                        "group1": 0.0
                    },
                    "uniprot_ids": [
                        "Q9Z2N8",
                        "Q505L1",
                        "A0A0A6YWG8",
                        "A0A0A6YWR1",
                        "D3YVN1",
                        "A0A0A6YW15",
                        "Q3TF62"
                    ]
                },
                "Adprh": {
                    "id": "Adprh",
                    "type": "Gene",
                    "symbol": "Adprh",
                    "source": [
                        "Klf2",
                        "Tcf4",
                        "Pou5f1",
                        "Foxp1",
                        "Junb",
                        "Jun",
                        "Sox2",
                        "Hes1",
                        "Nanog",
                        "Jund",
                        "Twist2",
                        "Cebpb"
                    ],
                    "target": [],
                    "expression_sum": {
                        "group1": 0.0
                    },
                    "uniprot_ids": [
                        "P54923",
                        "Q3U5N4",
                        "Q9CTF5"
                    ]
                },
                "Aspscr1": {
                    "id": "Aspscr1",
                    "type": "Gene",
                    "symbol": "Aspscr1",
                    "source": [
                        "Tcf4",
                        "Pou5f1",
                        "Foxp1",
                        "Arf4",
                        "Junb",
                        "Sox2",
                        "Nanog",
                        "Jund",
                        "Twist2",
                        "Cebpb",
                        "Sox4"
                    ],
                    "target": [],
                    "expression_sum": {
                        "group1": 0.0
                    },
                    "uniprot_ids": [
                        "Q8VBT9",
                        "A2AC01",
                        "A2AC03",
                        "A2AC02",
                        "E9Q779",
                        "F7CRQ2",
                        "E9PWZ4",
                        "F6S7C9",
                        "A2AC00",
                        "A2ABZ8",
                        "E9PUH8",
                        "F7D2E0",
                        "A2AC05",
                        "E9PVI1",
                        "F7B7K7"
                    ]
                },
                "Eif2b5": {
                    "id": "Eif2b5",
                    "type": "Gene",
                    "symbol": "Eif2b5",
                    "source": [
                        "Pou5f1",
                        "Foxp1",
                        "Junb",
                        "Jun",
                        "Sox2",
                        "Nanog",
                        "Jund",
                        "Cebpb"
                    ],
                    "target": [],
                    "expression_sum": {
                        "group1": 0.0
                    },
                    "uniprot_ids": [
                        "Q8CHW4",
                        "F6T9C3",
                        "A0A338P6D9"
                    ]
                },
                "Hsd17b10": {
                    "id": "Hsd17b10",
                    "type": "Gene",
                    "symbol": "Hsd17b10",
                    "source": [
                        "Pou5f1",
                        "Junb",
                        "Twist2",
                        "Cebpb",
                        "Sox4"
                    ],
                    "target": [],
                    "expression_sum": {
                        "group1": 1.0
                    },
                    "uniprot_ids": [
                        "O08756",
                        "Q99N15",
                        "A2AFQ2",
                        "Q9CYT3"
                    ]
                },
                "Mcm2": {
                    "id": "Mcm2",
                    "type": "Gene",
                    "symbol": "Mcm2",
                    "source": [
                        "Pou5f1",
                        "Junb",
                        "Fos",
                        "Jun",
                        "Sox2",
                        "Nanog",
                        "Tfcp2l1",
                        "Twist2",
                        "Cebpb"
                    ],
                    "target": [],
                    "expression_sum": {
                        "group1": 0.0
                    },
                    "uniprot_ids": [
                        "P97310",
                        "P07759",
                        "A0A0N4SW20",
                        "Q3UK39",
                        "A0A0N4SVY2",
                        "Q3UJN1"
                    ]
                },
                "Mcm7": {
                    "id": "Mcm7",
                    "type": "Gene",
                    "symbol": "Mcm7",
                    "source": [
                        "Tcf4",
                        "Pou5f1",
                        "Foxp1",
                        "Atf5",
                        "Junb",
                        "Jun",
                        "Sox2",
                        "Nanog",
                        "Jund",
                        "Twist2",
                        "Cebpb",
                        "Sox4"
                    ],
                    "target": [],
                    "expression_sum": {
                        "group1": 0.0
                    },
                    "uniprot_ids": [
                        "Q61881",
                        "Q3UDI8",
                        "Q3U4T8",
                        "D3Z0J6",
                        "D3Z335",
                        "D3Z6N3",
                        "D3Z2K9",
                        "Q3V122"
                    ]
                },
                "Pmf1": {
                    "id": "Pmf1",
                    "type": "Gene",
                    "symbol": "Pmf1",
                    "source": [
                        "Pou5f1",
                        "Hmga2",
                        "Junb",
                        "Jun",
                        "Nanog",
                        "Cebpb"
                    ],
                    "target": [],
                    "expression_sum": {
                        "group1": 1.0
                    },
                    "uniprot_ids": [
                        "Q9CPV5",
                        "A0A0A6YVR2",
                        "Q8BVG3"
                    ]
                },
                "Rfc5": {
                    "id": "Rfc5",
                    "type": "Gene",
                    "symbol": "Rfc5",
                    "source": [
                        "Tcf4",
                        "Pou5f1",
                        "Nfib",
                        "Junb",
                        "Jun",
                        "Sox2",
                        "Nanog",
                        "Tfcp2l1",
                        "Jund",
                        "Twist2",
                        "Cebpb"
                    ],
                    "target": [],
                    "expression_sum": {
                        "group1": 0.0
                    },
                    "uniprot_ids": [
                        "Q9D0F6",
                        "Q5HZI8",
                        "Q8CFZ9",
                        "D3Z1Y6",
                        "Q3UDK3"
                    ]
                },
                "Rnf10": {
                    "id": "Rnf10",
                    "type": "Gene",
                    "symbol": "Rnf10",
                    "source": [
                        "Pou5f1",
                        "Nfib",
                        "Junb",
                        "Sox2",
                        "Tfcp2l1",
                        "Jund",
                        "Cebpb"
                    ],
                    "target": [],
                    "expression_sum": {
                        "group1": 1.0
                    },
                    "uniprot_ids": [
                        "Q3UIW5",
                        "F7AN16",
                        "Q3TBR0",
                        "Q3U0W6",
                        "H7BX06",
                        "D3Z1N2"
                    ]
                },
                "Ruvbl2": {
                    "id": "Ruvbl2",
                    "type": "Gene",
                    "symbol": "Ruvbl2",
                    "source": [
                        "Tcf4",
                        "Pou5f1",
                        "Nfib",
                        "Junb",
                        "Jun",
                        "Sox2",
                        "Nanog",
                        "Jund",
                        "Twist2",
                        "Cebpb"
                    ],
                    "target": [],
                    "expression_sum": {
                        "group1": 0.0
                    },
                    "uniprot_ids": [
                        "Q9WTM5",
                        "Q3TXT7",
                        "A0A1B0GR89",
                        "A0A1B0GT54",
                        "Q3UXP2",
                        "A0A1B0GSR4",
                        "A0A1B0GRW3",
                        "A0A1B0GRT1"
                    ]
                },
                "Spr": {
                    "id": "Spr",
                    "type": "Gene",
                    "symbol": "Spr",
                    "source": [
                        "Tcf4",
                        "Pou5f1",
                        "Atf5",
                        "Eno1",
                        "Junb",
                        "Jun",
                        "Sox2",
                        "Jund",
                        "Twist2",
                        "Cebpb"
                    ],
                    "target": [],
                    "expression_sum": {
                        "group1": 0.0
                    },
                    "uniprot_ids": [
                        "Q64105",
                        "Q91XH5",
                        "G3UXX3",
                        "G3UZ79",
                        "Q62218"
                    ]
                },
                "Ddt": {
                    "id": "Ddt",
                    "type": "Gene",
                    "symbol": "Ddt",
                    "source": [
                        "Pou5f1",
                        "Jun",
                        "Sox2",
                        "Nanog",
                        "Tfcp2l1",
                        "Jund",
                        "Twist2",
                        "Cebpb"
                    ],
                    "target": [],
                    "expression_sum": {
                        "group1": 1.0
                    },
                    "uniprot_ids": [
                        "O35215",
                        "Q3UNI8",
                        "G3UZN1"
                    ]
                },
                "Hat1": {
                    "id": "Hat1",
                    "type": "Gene",
                    "symbol": "Hat1",
                    "source": [
                        "Tcf4",
                        "Pou5f1",
                        "Foxp1",
                        "Junb",
                        "Id2",
                        "Jun",
                        "Nanog",
                        "Jund",
                        "Twist2",
                        "Cebpb"
                    ],
                    "target": [],
                    "expression_sum": {
                        "group1": 0.0
                    },
                    "uniprot_ids": [
                        "Q8BY71",
                        "A2ATU9"
                    ]
                },
                "Hist1h1c": {
                    "id": "Hist1h1c",
                    "type": "Gene",
                    "symbol": "Hist1h1c",
                    "source": [
                        "Pou5f1",
                        "Trim28",
                        "Rest",
                        "Ctcf",
                        "Trp53",
                        "Hdac1",
                        "Prrx1",
                        "Hes1",
                        "Jund",
                        "Cebpb",
                        "Smc3"
                    ],
                    "target": [],
                    "expression_sum": {
                        "group1": 1.0
                    },
                    "uniprot_ids": [
                        "P15864",
                        "Q5SZA3",
                        "Q3UXH2"
                    ]
                },
                "Lsm2": {
                    "id": "Lsm2",
                    "type": "Gene",
                    "symbol": "Lsm2",
                    "source": [
                        "Tcf4",
                        "Pou5f1",
                        "Fos",
                        "Jun",
                        "Sox2",
                        "Hes1",
                        "Nanog",
                        "Jund",
                        "Twist2",
                        "Cebpb",
                        "Zfp57",
                        "Sox4"
                    ],
                    "target": [],
                    "expression_sum": {
                        "group1": 2.0
                    },
                    "uniprot_ids": [
                        "O35900",
                        "O35901",
                        "Q9EP83",
                        "G3UZ96",
                        "Q3U9X2",
                        "Q9ES86",
                        "Q9ES85",
                        "Q9ES84"
                    ]
                },
                "Mcm5": {
                    "id": "Mcm5",
                    "type": "Gene",
                    "symbol": "Mcm5",
                    "source": [
                        "Tcf4",
                        "Pou5f1",
                        "Junb",
                        "Fos",
                        "Jun",
                        "Sox2",
                        "Nanog",
                        "Jund",
                        "Twist2",
                        "Cebpb",
                        "Sox4"
                    ],
                    "target": [],
                    "expression_sum": {
                        "group1": 0.0
                    },
                    "uniprot_ids": [
                        "P49718",
                        "Q8BQ03",
                        "Q8C2I9"
                    ]
                },
                "Mrpl24": {
                    "id": "Mrpl24",
                    "type": "Gene",
                    "symbol": "Mrpl24",
                    "source": [
                        "Pou5f1",
                        "Arf4",
                        "Junb",
                        "Nanog",
                        "Jund",
                        "Twist2",
                        "Cebpb"
                    ],
                    "target": [],
                    "expression_sum": {
                        "group1": 1.0
                    },
                    "uniprot_ids": [
                        "Q9CQ06",
                        "A0A0A6YXP0"
                    ]
                },
                "Pim3": {
                    "id": "Pim3",
                    "type": "Gene",
                    "symbol": "Pim3",
                    "source": [
                        "Pou5f1",
                        "Foxp1",
                        "Jun",
                        "Sox2",
                        "Hes1",
                        "Jund",
                        "Cebpb"
                    ],
                    "target": [],
                    "expression_sum": {
                        "group1": 0.0
                    },
                    "uniprot_ids": [
                        "P58750",
                        "Q3TX64",
                        "Q3TI45",
                        "Q811X8"
                    ]
                },
                "Sarnp": {
                    "id": "Sarnp",
                    "type": "Gene",
                    "symbol": "Sarnp",
                    "source": [
                        "Tcf4",
                        "Pou5f1",
                        "Arf4",
                        "Nfib",
                        "Fos",
                        "Jun",
                        "Nanog",
                        "Jund",
                        "Cebpb"
                    ],
                    "target": [],
                    "expression_sum": {
                        "group1": 1.0
                    },
                    "uniprot_ids": [
                        "Q9D1J3",
                        "B2RXM7",
                        "A0A1W2P6N2",
                        "A0A1W2P7G2",
                        "B7ZWI2"
                    ]
                },
                "Terf1": {
                    "id": "Terf1",
                    "type": "TF",
                    "symbol": "Terf1",
                    "source": [
                        "Pou5f1",
                        "Atf5",
                        "Jun",
                        "Sox2",
                        "Nanog",
                        "Jund",
                        "Cebpb"
                    ],
                    "target": [
                        "Tagln",
                        "Rab11a",
                        "Sh3glb1"
                    ],
                    "expression_sum": {
                        "group1": 0.0
                    },
                    "uniprot_ids": [
                        "P70371",
                        "Q3V252",
                        "Q7TSK8"
                    ]
                },
                "Zfp106": {
                    "id": "Zfp106",
                    "type": "Gene",
                    "symbol": "Zfp106",
                    "source": [
                        "Pou5f1",
                        "Sox2",
                        "Jund",
                        "Twist2",
                        "Cebpb"
                    ],
                    "target": [],
                    "expression_sum": {
                        "group1": 0.0
                    },
                    "uniprot_ids": [
                        "O88466",
                        "Q8C235",
                        "F6QFS1",
                        "E9PVH6",
                        "F6SID8",
                        "E9Q7S1",
                        "A0JLM4",
                        "R4GML0",
                        "F6UL00"
                    ]
                },
                "Klf4": {
                    "id": "Klf4",
                    "type": "TF",
                    "symbol": "Klf4",
                    "source": [
                        "Sox2",
                        "Pou5f1"
                    ],
                    "target": [
                        "Dppa5a",
                        "Meg3",
                        "S100a11",
                        "Dap",
                        "Sox2",
                        "Ptrf",
                        "Ccnd2",
                        "Pou5f1",
                        "Gnas",
                        "Sptbn1",
                        "Igf2",
                        "Col1a1",
                        "Bgn",
                        "Efemp2",
                        "Efemp1",
                        "Tspo",
                        "B2m",
                        "Timp2",
                        "Anxa2",
                        "Laptm4a",
                        "Sparc",
                        "Emp3",
                        "Rps12",
                        "Lipe",
                        "Lgals1",
                        "S100a6",
                        "Serpinh1",
                        "Cyb5r3",
                        "Arpc1b",
                        "Phgdh",
                        "Col1a2",
                        "Ogn",
                        "S100a4"
                    ],
                    "expression_sum": {
                        "group1": 1.0
                    },
                    "uniprot_ids": [
                        "Q60793",
                        "F2YID5",
                        "B7ZCH2",
                        "B7ZCH1"
                    ]
                },
                "Efemp1": {
                    "id": "Efemp1",
                    "type": "Gene",
                    "symbol": "Efemp1",
                    "source": [
                        "Trim28",
                        "Klf4",
                        "Eno1",
                        "Ctcf",
                        "Trp53",
                        "Tbx3",
                        "Hdac2"
                    ],
                    "target": [],
                    "expression_sum": {
                        "group1": 1.0
                    },
                    "uniprot_ids": [
                        "Q8BPB5",
                        "F6ZFS0",
                        "Q3TRR8",
                        "Q8R1U8",
                        "Q8K0J4"
                    ]
                },
                "Sox2": {
                    "id": "Sox2",
                    "type": "TF",
                    "symbol": "Sox2",
                    "source": [
                        "Pou5f1",
                        "Trim28",
                        "Klf4",
                        "Ctcf",
                        "Hdac1",
                        "Tbx3",
                        "Zfp57",
                        "Nanog",
                        "Smc3"
                    ],
                    "target": [
                        "Rps5",
                        "Hsp90aa1",
                        "Lsm5",
                        "Arf1",
                        "Dap",
                        "Rpl41",
                        "Rnf7",
                        "Srsf9",
                        "Usmg5",
                        "Ndufb4",
                        "Syce2",
                        "Mcm7",
                        "Cd44",
                        "Rps17",
                        "Rpl6",
                        "Srm",
                        "Grsf1",
                        "Rae1",
                        "Zc3h15",
                        "Cox8a",
                        "Mrps18b",
                        "Ruvbl2",
                        "Cdt1",
                        "Psmb7",
                        "Spr",
                        "Pnkd",
                        "Ppid",
                        "Ier2",
                        "2810004N23Rik",
                        "Clta",
                        "Cox17",
                        "Dkc1",
                        "Marcksl1",
                        "Atp5g1",
                        "1110008F13Rik",
                        "Mrpl4",
                        "Ndufa6",
                        "Polr2k",
                        "Ndufb3",
                        "Gar1",
                        "Tuba1b",
                        "Anapc5",
                        "Cks1b",
                        "Rps27l",
                        "Aurka",
                        "Calcoco2",
                        "Rpl23a",
                        "Psma6",
                        "Gm10076",
                        "Rpl7l1",
                        "Lmna",
                        "Snrpa",
                        "Ftsj3",
                        "St13",
                        "Psmc1",
                        "Hnrnpa1",
                        "Ndufa2",
                        "Tpd52l2",
                        "Hnrnpf",
                        "Knop1",
                        "Lmnb1",
                        "Mlf2",
                        "Rpl9",
                        "Ssrp1",
                        "Pin1",
                        "Atp5j2",
                        "Swi5",
                        "Eif2s1",
                        "Psmb6",
                        "Cks2",
                        "Shfm1",
                        "Hmgb2",
                        "Nubp1",
                        "Cox6c",
                        "Rps15a",
                        "Uba2",
                        "E2f4",
                        "Nup62",
                        "Calm3",
                        "Arf6",
                        "D8Ertd738e",
                        "Hn1",
                        "Nop56",
                        "Snrpe",
                        "B2m",
                        "Mrpl14",
                        "Ubxn1",
                        "Cdk1",
                        "Eif4h",
                        "Phb",
                        "Psmd7",
                        "Anapc15",
                        "Gabarapl2",
                        "Stub1",
                        "Mrpl2",
                        "Taf7",
                        "Tra2b",
                        "Cdc5l",
                        "Ranbp1",
                        "Mrpl28",
                        "Emc6",
                        "Grpel1",
                        "Sms",
                        "Rbx1",
                        "Rps24",
                        "Ctcf",
                        "Ppm1g",
                        "Neat1",
                        "Sec61g",
                        "Ythdc1",
                        "Nanog",
                        "Tbcb",
                        "Sf3b6",
                        "Aurkaip1",
                        "Nhp2",
                        "Srsf1",
                        "Socs3",
                        "Lrrc59",
                        "Uqcrc1",
                        "Tdgf1",
                        "Wdr89",
                        "Exosc5",
                        "Rcc2",
                        "Pdcd6",
                        "Impa2",
                        "Ube2d2a",
                        "Atp5h",
                        "Bola2",
                        "Tmem160",
                        "H2afx",
                        "Kpnb1",
                        "Snrpd1",
                        "Mylpf",
                        "Rbm8a",
                        "Col5a1",
                        "Ppia",
                        "Hnrnpm",
                        "Rpl10",
                        "Eif3k",
                        "Rpl36al",
                        "Lap3",
                        "Ncl",
                        "Mrps34",
                        "Loxl1",
                        "Atp5k",
                        "2310036O22Rik",
                        "Supt4a",
                        "Ppp1ca",
                        "Srsf5",
                        "Rpl35a",
                        "Timp2",
                        "Syngr1",
                        "Chchd1",
                        "Wdr74",
                        "Ywhaz",
                        "Psmc3",
                        "Morc1",
                        "Rps12",
                        "Pomp",
                        "Hspa4",
                        "Rpl36",
                        "Rbbp7",
                        "Psmb3",
                        "Hnrnpl",
                        "Ddx5",
                        "Ndufb9",
                        "Rbm39",
                        "Rps21",
                        "Rps27",
                        "Arpp19",
                        "Ddx21",
                        "Naca",
                        "Nedd8",
                        "Pigyl",
                        "Eef1b2",
                        "Ube2i",
                        "Eif3l",
                        "Utp3",
                        "Atpif1",
                        "Tmem258",
                        "Tcp1",
                        "Rpl24",
                        "Snrnp40",
                        "Brix1",
                        "Fam136a",
                        "Mrpl15",
                        "Siva1",
                        "Fus",
                        "Mybl2",
                        "Pfdn1",
                        "Slc2a3",
                        "Rest",
                        "Rps4x",
                        "Pmm1",
                        "Fabp7",
                        "Actl6a",
                        "Cct3",
                        "Fkbp8",
                        "Nip7",
                        "Wls",
                        "Clpp",
                        "Psma7",
                        "G3bp1",
                        "Gnl3",
                        "Trim27",
                        "Sssca1",
                        "Tpm3",
                        "Atp5b",
                        "Banf1",
                        "Cdc26",
                        "Dtymk",
                        "Immt",
                        "Mrps36",
                        "Psma1",
                        "Lig1",
                        "2410015M20Rik",
                        "Gpx1",
                        "Smc3",
                        "Hdgf",
                        "Prnp",
                        "Id1",
                        "Csnk2b",
                        "Pa2g4",
                        "Thrap3",
                        "Rpl37",
                        "Hspb1",
                        "Kdm5b",
                        "Atf4",
                        "Hprt",
                        "Ppp1cc",
                        "Hells",
                        "Tfcp2l1",
                        "Nucks1",
                        "Pcbp1",
                        "Rpl38",
                        "Dnttip2",
                        "Sae1",
                        "Serpine2",
                        "Hnrnpk",
                        "Mrpl36",
                        "Mrps24",
                        "Ndufa4",
                        "Ewsr1",
                        "Ndufv1",
                        "Ndufv2",
                        "H3f3a",
                        "Nme1",
                        "Ube2k",
                        "Rfc2",
                        "Bccip",
                        "Ddt",
                        "Fbxo22",
                        "Lamtor2",
                        "Tmsb10",
                        "Bax",
                        "Rpl3",
                        "Gfer",
                        "Cebpzos",
                        "Nudt21",
                        "Trim28",
                        "Rpl12",
                        "Anxa2",
                        "Pycard",
                        "Eif3c",
                        "Cox7a2",
                        "Ndufa7",
                        "Dnajc19",
                        "Col5a2",
                        "Cdv3",
                        "Atp6v1f",
                        "Crip2",
                        "Spc24",
                        "Hmgn1",
                        "Ctbp2",
                        "Ube2l3",
                        "Platr3",
                        "Asns",
                        "Ifitm2",
                        "Ppp4c",
                        "Eef1d",
                        "Etf1",
                        "Imp3",
                        "Lsm8",
                        "Ndufs7",
                        "Cenpf",
                        "Mcm2",
                        "Lsm3",
                        "Mrpl13",
                        "Gcat",
                        "Eif5",
                        "Gm16286",
                        "Spag7",
                        "Tomm5",
                        "Txn1",
                        "Erh",
                        "Ak2",
                        "Mrpl17",
                        "Samm50",
                        "Zmat2",
                        "Rrp15",
                        "Atp5j",
                        "Nhp2l1",
                        "Ran",
                        "Fscn1",
                        "Atp5g3",
                        "Srrm1",
                        "Gjb3",
                        "Apex1",
                        "Atp5g2",
                        "Chd4",
                        "Emc8",
                        "Utf1",
                        "Srp19",
                        "Cct5",
                        "Ccnb2",
                        "Mrpl35",
                        "1110004F10Rik",
                        "Mrpl40",
                        "Bclaf1",
                        "Tceb1",
                        "C1qbp",
                        "Rpsa",
                        "H2afz",
                        "Mrps21",
                        "Uqcr10",
                        "Tardbp",
                        "Psip1",
                        "Rpl36a",
                        "Ppp1r11",
                        "Rpl29",
                        "Fubp1",
                        "Snrpb2",
                        "Arpc5l",
                        "Rps29",
                        "Rpl5",
                        "Naa38",
                        "Ccdc58",
                        "Cenpa",
                        "Dph3",
                        "S100a6",
                        "Ptges3",
                        "Ung",
                        "Dpy30",
                        "Wtap",
                        "Odc1",
                        "Mrpl18",
                        "Umps",
                        "Mdk",
                        "Rps20",
                        "Ufc1",
                        "Ybx1",
                        "Ifitm1",
                        "Tmem14c",
                        "Mrpl12",
                        "Cdc37",
                        "Ndufab1",
                        "Psmd1",
                        "Plekhf2",
                        "Rps6",
                        "Snrpf",
                        "Eef1a1",
                        "Cisd1",
                        "Rpl28",
                        "U2af1",
                        "Pole4",
                        "Cenpv",
                        "Atp5c1",
                        "Ywhaq",
                        "Ccnd2",
                        "Fbl",
                        "Ndufv3",
                        "Timm8b",
                        "Ubald2",
                        "Rpl26",
                        "Uqcrb",
                        "Tsc22d1",
                        "Dnajc8",
                        "Rps3",
                        "Atox1",
                        "Cox7c",
                        "Stmn1",
                        "Nme4",
                        "Adss",
                        "Btf3",
                        "Smarcc1",
                        "Srsf10",
                        "Rps7",
                        "Igf2bp1",
                        "Ube2v2",
                        "Uba52",
                        "Rpl18",
                        "Eno1",
                        "Hax1",
                        "Rpl19",
                        "Trnau1ap",
                        "Mt2",
                        "Taldo1",
                        "Timm13",
                        "Mcm3",
                        "Rpl22l1",
                        "Adprh",
                        "Rps3a1",
                        "Mrps5",
                        "Srsf3",
                        "Coprs",
                        "Prc1",
                        "Smc4",
                        "Gadd45gip1",
                        "U2surp",
                        "Mbd3",
                        "Rpl7",
                        "Cct7",
                        "Znrd1",
                        "Dctpp1",
                        "Wdr18",
                        "Ppan",
                        "Hsp90ab1",
                        "Nenf",
                        "Rps9",
                        "Zfp42",
                        "Oaz1",
                        "Mrpl30",
                        "Rpp25",
                        "Stra13",
                        "Sec61b",
                        "Uqcrq",
                        "Rwdd1",
                        "1810058I24Rik",
                        "Snx5",
                        "Ankrd11",
                        "Cyc1",
                        "Got1",
                        "Dnaja1",
                        "Rps8",
                        "Tmem176b",
                        "Trap1a",
                        "Bzw2",
                        "Rpl8",
                        "Eif4a1",
                        "Sumo2",
                        "Pcbp2",
                        "Magoh",
                        "Ndufc2",
                        "Polr1c",
                        "Polr2i",
                        "Snrnp25",
                        "Pou5f1",
                        "Nudc",
                        "H3f3b",
                        "Dnajc2",
                        "Gnb2l1",
                        "Mrps33",
                        "Mrpl21",
                        "Ndufa12",
                        "Rif1",
                        "Nsa2",
                        "Pla2g1b",
                        "Wdr5",
                        "Ddx46",
                        "Nudt19",
                        "Pebp1",
                        "Sgk1",
                        "Ube2d3",
                        "Aars",
                        "Rfc5",
                        "Rbbp4",
                        "Snrpa1",
                        "Gm10073",
                        "Dstn",
                        "Paip2",
                        "Emp3",
                        "Tbx3",
                        "Srrm2",
                        "2700060E02Rik",
                        "Rnaseh2b",
                        "Mt1",
                        "Ywhae",
                        "Gm26917",
                        "Ubl5",
                        "Hmgb1",
                        "Anxa3",
                        "Mrps15",
                        "Ndufc1",
                        "Ppil1",
                        "Eif3d",
                        "Hbegf",
                        "Cyb5a",
                        "Npm1",
                        "Psmc4",
                        "Psma4",
                        "Rps15",
                        "Rpl34",
                        "Park7",
                        "Dynll1",
                        "Gtpbp4",
                        "Cenpw",
                        "Eif2s2",
                        "Hspd1",
                        "Stoml2",
                        "Rpl31",
                        "Mrps14",
                        "Srsf7",
                        "Sod1",
                        "Ppih",
                        "Mat2a",
                        "Nap1l1",
                        "Uqcc3",
                        "Csrp2",
                        "Dnajb6",
                        "Brd2",
                        "G3bp2",
                        "Efemp2",
                        "Impdh2",
                        "Ccdc124",
                        "Gapdh",
                        "Smarca5",
                        "Ccnb1",
                        "Akap12",
                        "Ccnd3",
                        "Mrpl52",
                        "Pno1",
                        "Adrm1",
                        "Abcf1",
                        "Hnrnpab",
                        "Prkcdbp",
                        "Lgals1",
                        "Rplp0",
                        "Psmb5",
                        "Hspa9",
                        "Fkbp10",
                        "Chchd2",
                        "Pim3",
                        "Nop58",
                        "Ube2n",
                        "Ndufa11",
                        "E130012A19Rik",
                        "Pam16",
                        "Smn1",
                        "Cyb5b",
                        "Luc7l3",
                        "Polr2c",
                        "Cct8",
                        "Hmgn2",
                        "Dohh",
                        "Hnrnpa2b1",
                        "Ndufs5",
                        "Gsn",
                        "Psmb1",
                        "Coa3",
                        "Akr1b3",
                        "Ddx27",
                        "Ndufb8",
                        "Srsf2",
                        "Eif4g2",
                        "Jade1",
                        "Psmb2",
                        "Raly",
                        "Denr",
                        "Fxr1",
                        "Nsmce4a",
                        "Rps26",
                        "Get4",
                        "Eif3g",
                        "Trp53",
                        "Lhfp",
                        "Rbm3",
                        "Aspscr1",
                        "Psmd11",
                        "Vdac1",
                        "Rpp21",
                        "Cggbp1",
                        "Npm3",
                        "Anp32a",
                        "Zfp706",
                        "Polr2e",
                        "Lsm2",
                        "Anapc13",
                        "Sumo1",
                        "Tra2a",
                        "Nudcd2",
                        "Pdcd5",
                        "Aprt",
                        "Ost4",
                        "Supt16",
                        "Tomm7",
                        "Snrpc",
                        "Zfp57",
                        "Mrpl51",
                        "Mrpl49",
                        "Eif4g1",
                        "Fcf1",
                        "Ssu72",
                        "Mrps18c",
                        "Atp5a1",
                        "Cacybp",
                        "Psma5",
                        "Cdk4",
                        "Rpl22",
                        "Rsl1d1",
                        "Nolc1",
                        "Pycr2",
                        "Sf3a3",
                        "Syncrip",
                        "Caprin1",
                        "Pfdn6",
                        "Ssr2",
                        "Rbmxl2",
                        "Glud1",
                        "Rpl4",
                        "Rps28",
                        "Cebpz",
                        "Rps25",
                        "Ddah2",
                        "Rbmxl1",
                        "Gspt1",
                        "Arglu1",
                        "Imp4",
                        "Rpl18a",
                        "Tomm20",
                        "Cbx1",
                        "Tomm70a",
                        "Rpl21",
                        "Map1lc3b",
                        "Eprs",
                        "Trmt112",
                        "Rpl35",
                        "Dazap1",
                        "Atp5l",
                        "Fam25c",
                        "Pop5",
                        "Son",
                        "Ilf2",
                        "Cct2",
                        "Mak16",
                        "Acp1",
                        "Prelid1",
                        "Ubb",
                        "Ahsa1",
                        "Zfp106",
                        "Prrc1",
                        "Parp1",
                        "Dhfr",
                        "Rbpms",
                        "Paics",
                        "Hnrnpa3",
                        "Prpf40a",
                        "Prmt1",
                        "Pbdc1",
                        "Rps19bp1",
                        "Tcea3",
                        "Cdca3",
                        "Metap2",
                        "Sub1",
                        "Asna1",
                        "Mrpl57",
                        "Psmc5",
                        "Echdc2",
                        "2010107E04Rik",
                        "Morf4l1",
                        "Cdca8",
                        "L1td1",
                        "Lsm6",
                        "Sf3b1",
                        "Tecr",
                        "Ube2s",
                        "Idh2",
                        "Rpl27",
                        "Ndufs4",
                        "Polr1d",
                        "Mybbp1a",
                        "Snrpd3",
                        "Sf3b2",
                        "Psmd3",
                        "Suclg1",
                        "H2afy",
                        "Mtf2",
                        "Rpl17",
                        "Stip1",
                        "mt-Nd2",
                        "Hnrnpd",
                        "Chchd4",
                        "Bcas2",
                        "Rpl14",
                        "Ash2l",
                        "Tma7",
                        "Camk2d",
                        "Txndc17",
                        "Cops4",
                        "Rnps1",
                        "Ciapin1",
                        "Lsm4",
                        "Tpd52",
                        "Pfdn2",
                        "Nop10",
                        "Atp5f1",
                        "Eif1ad",
                        "Arid5b",
                        "Gdf3",
                        "Rps13",
                        "Tpt1",
                        "Eif5a",
                        "Rps11",
                        "Cfl1",
                        "Gng5",
                        "Rrp1b",
                        "Sparc",
                        "Uchl3",
                        "Hspe1",
                        "Rps19",
                        "Stmn2",
                        "Ube2c",
                        "Exosc8",
                        "Ptbp1",
                        "Mrpl20",
                        "Srp9",
                        "Hnrnpdl",
                        "Nfatc2ip",
                        "Eif3a",
                        "Dnajc21",
                        "Polr2h",
                        "Psmb4",
                        "Birc5",
                        "Snx3",
                        "Commd1",
                        "Psmd13",
                        "Cox7b",
                        "Strap",
                        "l7Rn6",
                        "Rnaseh2a",
                        "Dppa5a",
                        "Srpk1",
                        "Klf4",
                        "Rfc1",
                        "Cox6b1",
                        "Ino80e",
                        "Sfrp1",
                        "Ppa1",
                        "Rcor2",
                        "Lamtor5",
                        "Atp5e",
                        "Cenpm",
                        "Prdx1",
                        "Ptrf",
                        "Rsl24d1",
                        "Ssb",
                        "Cdc34",
                        "Tipin",
                        "Atp5o",
                        "Mrps12",
                        "Terf1",
                        "Rpl13",
                        "Copz1",
                        "Sh3bgrl",
                        "Nfu1",
                        "Mrpl34",
                        "Nasp",
                        "Rplp1",
                        "Rnf10",
                        "Ndufb5",
                        "Rpl10a",
                        "Atrx",
                        "Psma2",
                        "Ndufs6",
                        "Ndufb7",
                        "Nsun2",
                        "Set",
                        "Thyn1",
                        "Txnl4a",
                        "Poldip2",
                        "Eif4e2",
                        "Shmt1",
                        "Alkbh1",
                        "Sod2",
                        "Slc25a39",
                        "Ssbp1",
                        "Rps14",
                        "Tgif1",
                        "Sfpq",
                        "Rpl32",
                        "Parl",
                        "Tnfrsf12a",
                        "Sephs2",
                        "Clns1a",
                        "Mdh2",
                        "Snrpd2",
                        "1810022K09Rik",
                        "Chchd10",
                        "Uqcr11",
                        "Phb2",
                        "Hdac1",
                        "Rps27a",
                        "Naa10",
                        "Bud31",
                        "Gtf2e2",
                        "Pdap1",
                        "Mcm5",
                        "Gtf2h5",
                        "Rpl11",
                        "Rpl15",
                        "Anxa1",
                        "Tcof1",
                        "Vdac2",
                        "Ube2a",
                        "Pfn1",
                        "Rpl13a",
                        "Snrpg",
                        "Tkt",
                        "Ddx39b",
                        "Snhg6",
                        "Eif1a",
                        "Cox5a",
                        "Minos1",
                        "Gsta4",
                        "Snrpb",
                        "Tmem11",
                        "Anapc11",
                        "Exosc4",
                        "Fkbp4",
                        "Pgam1",
                        "Spint2",
                        "Tomm22",
                        "Lyar",
                        "Snrnp70",
                        "Gpx8",
                        "Ppig",
                        "Cfdp1",
                        "Ppdpf",
                        "Gmnn",
                        "Rpl27a",
                        "Dcun1d5",
                        "Eif5b",
                        "Cct4",
                        "Llph",
                        "Emg1",
                        "Igfbp7",
                        "Lsm12",
                        "Eif4ebp1",
                        "Anp32b",
                        "Edf1",
                        "Pkm",
                        "H2afv",
                        "Nono",
                        "Csde1",
                        "Prrc2c",
                        "Gins4",
                        "Fstl1",
                        "Tceb2",
                        "Rhoc",
                        "Mrpl42",
                        "Psmg4",
                        "Rps2",
                        "Eif2b5",
                        "Gart",
                        "Polr2g",
                        "Sumo3",
                        "Psmc2",
                        "Tomm40",
                        "App",
                        "Mcm6",
                        "Uqcrfs1",
                        "Naa50",
                        "Sf3b4",
                        "Eif3i",
                        "Prpf19",
                        "Hdac2",
                        "Sugt1",
                        "Hnrnpc",
                        "Smc2",
                        "Eif4a3",
                        "Fkbp3",
                        "Mtch2",
                        "Dek",
                        "Rangrf",
                        "Psmd4",
                        "Gins2",
                        "Timm17a",
                        "Top2a",
                        "Rpl7a",
                        "Fam104a",
                        "Uck2",
                        "Papola",
                        "Bcat1",
                        "Rps16",
                        "Tmed3",
                        "Mrfap1",
                        "Tubb4b",
                        "Ccna2",
                        "Mrps16",
                        "Hsd17b14",
                        "Slc25a5",
                        "Uqcrh",
                        "Tpr",
                        "Ddx18",
                        "Lefty2",
                        "Hint1",
                        "Psmd12",
                        "Eed",
                        "Rrp9",
                        "Ccne1",
                        "Sf3a2",
                        "Srsf6",
                        "Ndufa5",
                        "Ebna1bp2",
                        "Ndufb10",
                        "Tsn",
                        "Mrpl11",
                        "Rpl37a",
                        "Rbm25",
                        "Eef1g",
                        "Cox5b",
                        "2700094K13Rik",
                        "Cycs",
                        "Drg1",
                        "Ndufb6",
                        "Ptma",
                        "Klf2",
                        "Acadm",
                        "Dut",
                        "Ralbp1",
                        "Dhx16",
                        "Sdhb",
                        "Taf10",
                        "Fau",
                        "Wdr43",
                        "Ooep",
                        "Klf5",
                        "Acin1",
                        "Rps10",
                        "Pabpc1",
                        "Eif6",
                        "Alyref",
                        "Yrdc",
                        "Hspa14",
                        "Polr2j",
                        "Dad1",
                        "Slirp",
                        "Sept1",
                        "0610007P14Rik",
                        "Rbpms2",
                        "Uhrf1",
                        "Gm7325",
                        "Fam60a",
                        "Wbp11",
                        "Snf8",
                        "Cwc15",
                        "Guk1",
                        "Hspa8",
                        "Ndufs8",
                        "Psma3",
                        "Rpl39",
                        "Rplp2",
                        "Skp1a",
                        "Capn2",
                        "Rps18",
                        "Mif",
                        "Ptov1",
                        "Aimp1",
                        "Rps27rt",
                        "Serbp1",
                        "Gpx4",
                        "Gcsh",
                        "Phf5a",
                        "Rps23",
                        "Glrx3",
                        "Taf1d",
                        "Gtf2a2",
                        "Alpl",
                        "Gltscr2",
                        "Mkrn1",
                        "U2af2",
                        "Rpl23",
                        "Rpl30",
                        "Sfr1",
                        "Polr2f",
                        "Myl12b",
                        "Kdm1a",
                        "Rrs1",
                        "Ncor1",
                        "1810037I17Rik",
                        "Rbm17",
                        "Ly6e",
                        "Cnbp"
                    ],
                    "expression_sum": {
                        "group1": 0.0
                    },
                    "uniprot_ids": [
                        "P48432",
                        "Q60I23",
                        "Q3V2B6",
                        "Q3UES8"
                    ]
                },
                "Myog": {
                    "id": "Myog",
                    "type": "TF",
                    "symbol": "Myog",
                    "source": [],
                    "target": [
                        "Des",
                        "Sh3glb1",
                        "Fabp3",
                        "Tnni1",
                        "Tnnt3",
                        "Tnnt2",
                        "Mylpf",
                        "Gm7325",
                        "Ckb",
                        "Acta1",
                        "Bex1",
                        "Tpm2",
                        "Tnnc1",
                        "Myl4",
                        "Cryab",
                        "Cdkn1a",
                        "Tnnt1",
                        "Fxyd6",
                        "Actc1"
                    ],
                    "expression_sum": {
                        "group1": 0.0
                    },
                    "uniprot_ids": [
                        "P12979"
                    ]
                },
                "Mylpf": {
                    "id": "Mylpf",
                    "type": "Gene",
                    "symbol": "Mylpf",
                    "source": [
                        "Pou5f1",
                        "Myog",
                        "Trim28",
                        "Ctcf",
                        "Trp53",
                        "Sox2",
                        "Tbx3",
                        "Nanog",
                        "Tfcp2l1",
                        "Hdac2",
                        "Smc3",
                        "Mybl2"
                    ],
                    "target": [],
                    "expression_sum": {
                        "group1": 0.0
                    },
                    "uniprot_ids": [
                        "P97457",
                        "Q545G1",
                        "A0A0U1RQ36",
                        "A0A0U1RP93",
                        "F6ULR7"
                    ]
                },
                "Tnnc1": {
                    "id": "Tnnc1",
                    "type": "Gene",
                    "symbol": "Tnnc1",
                    "source": [
                        "Myog"
                    ],
                    "target": [],
                    "expression_sum": {
                        "group1": 0.0
                    },
                    "uniprot_ids": [
                        "P19123",
                        "E9Q8P0"
                    ]
                },
                "Rfc2": {
                    "id": "Rfc2",
                    "type": "Gene",
                    "symbol": "Rfc2",
                    "source": [
                        "Tcf4",
                        "Pou5f1",
                        "Nfib",
                        "Junb",
                        "Jun",
                        "Sox2",
                        "Nanog",
                        "Jund",
                        "Twist2",
                        "Cebpb"
                    ],
                    "target": [],
                    "expression_sum": {
                        "group1": 1.0
                    },
                    "uniprot_ids": [
                        "Q9WUK4",
                        "Q4KL82",
                        "A0A0J9YV68",
                        "Q99K91",
                        "Q9D0K3"
                    ]
                },
                "Rnaseh2b": {
                    "id": "Rnaseh2b",
                    "type": "Gene",
                    "symbol": "Rnaseh2b",
                    "source": [
                        "Pou5f1",
                        "Foxp1",
                        "Nfib",
                        "Junb",
                        "Prrx1",
                        "Jun",
                        "Sox2",
                        "Nanog",
                        "Jund",
                        "Cebpb"
                    ],
                    "target": [],
                    "expression_sum": {
                        "group1": 0.0
                    },
                    "uniprot_ids": [
                        "Q80ZV0",
                        "E9PYC5",
                        "F6WF94"
                    ]
                },
                "Tipin": {
                    "id": "Tipin",
                    "type": "Gene",
                    "symbol": "Tipin",
                    "source": [
                        "Klf2",
                        "Tcf4",
                        "Pou5f1",
                        "Nfib",
                        "Junb",
                        "Fos",
                        "Jun",
                        "Sox2",
                        "Tbx3",
                        "Nanog",
                        "Tfcp2l1",
                        "Jund",
                        "Twist2",
                        "Cebpb"
                    ],
                    "target": [],
                    "expression_sum": {
                        "group1": 1.0
                    },
                    "uniprot_ids": [
                        "Q91WA1",
                        "A0A1L1SUT4",
                        "A0A1L1SUJ5",
                        "A0A1L1STK1"
                    ]
                },
                "Parp1": {
                    "id": "Parp1",
                    "type": "TF",
                    "symbol": "Parp1",
                    "source": [
                        "Tfcp2l1",
                        "Pou5f1",
                        "Foxp1",
                        "Junb",
                        "Jun",
                        "Sox2",
                        "Hes1",
                        "Nanog",
                        "Jund",
                        "Twist2",
                        "Cebpb",
                        "Zfp57"
                    ],
                    "target": [
                        "Loxl1",
                        "Tln1",
                        "Mtdh",
                        "Tmem59",
                        "Lmna",
                        "Col4a1"
                    ],
                    "expression_sum": {
                        "group1": 0.0
                    },
                    "uniprot_ids": [
                        "P11103",
                        "Q921K2",
                        "Q3UJ03",
                        "Q3UX06",
                        "Q3TF18",
                        "A0A0A6YY63",
                        "A0A0A6YVX0",
                        "A0A0A6YX03",
                        "Q3TX36",
                        "Q3TIV3",
                        "Q3TM68",
                        "Q3U868"
                    ]
                },
                "Rest": {
                    "id": "Rest",
                    "type": "TF",
                    "symbol": "Rest",
                    "source": [
                        "Pou5f1",
                        "Junb",
                        "Fos",
                        "Jun",
                        "Sox2",
                        "Hes1",
                        "Nanog",
                        "Jund",
                        "Cebpb",
                        "Sox4"
                    ],
                    "target": [
                        "Dap",
                        "Sar1a",
                        "Tpm4",
                        "H2afj",
                        "Ddb1",
                        "Myh9",
                        "Thbs1",
                        "Rasgrp2",
                        "Lims1",
                        "Wisp1",
                        "Slc25a4",
                        "Tspan4",
                        "Col12a1",
                        "Map1lc3a",
                        "Lmna",
                        "Pck2",
                        "Lgals3",
                        "Cxcl12",
                        "Pgrmc1",
                        "Fos",
                        "Tagln2",
                        "Rps15a",
                        "Rexo2",
                        "Pdlim7",
                        "Mfge8",
                        "Mbnl2",
                        "Canx",
                        "Actn1",
                        "B2m",
                        "Neat1",
                        "Myh10",
                        "Nanog",
                        "Ube2r2",
                        "Timp3",
                        "Gemin7",
                        "Akr1a1",
                        "Sh3glb1",
                        "Atp2b1",
                        "Cisd2",
                        "Nktr",
                        "Col5a1",
                        "Bgn",
                        "Klf6",
                        "Tgfb1i1",
                        "Sec62",
                        "Rps12",
                        "Arpc1b",
                        "Col3a1",
                        "Cyr61",
                        "Kdelr1",
                        "Rab14",
                        "Serpinh1",
                        "Atp6v1g1",
                        "Gnb2",
                        "Ociad1",
                        "Dpysl3",
                        "Mybl2",
                        "Slc2a3",
                        "Hcfc1r1",
                        "Sptbn1",
                        "Id3",
                        "Ap3s1",
                        "Gng12",
                        "Ncam1",
                        "Wls",
                        "Hacd1",
                        "Ndufa8",
                        "Srp14",
                        "Sept7",
                        "Fam195b",
                        "Actg1",
                        "Rcn2",
                        "Ier5",
                        "Prnp",
                        "Id1",
                        "Hmga2",
                        "Hist1h2bc",
                        "Tfcp2l1",
                        "Col1a2",
                        "F2r",
                        "Serpine2",
                        "Igfbp4",
                        "Itgb1",
                        "Fabp5",
                        "Mettl9",
                        "Tcf4",
                        "Igf2",
                        "Ssr1",
                        "Pgls",
                        "Lxn",
                        "Ift20",
                        "Anxa2",
                        "Vmp1",
                        "Crip2",
                        "Cox7a2l",
                        "Vim",
                        "Basp1",
                        "Sh3bgrl3",
                        "Wdr1",
                        "Tnc",
                        "Tmed2",
                        "Gjb3",
                        "Tpm1",
                        "Sdcbp",
                        "Thy1",
                        "Surf4",
                        "Utf1",
                        "Phlda1",
                        "Myeov2",
                        "Vcl",
                        "Cst3",
                        "Lox",
                        "Ung",
                        "Higd1a",
                        "S100a6",
                        "Serpine1",
                        "Crabp1",
                        "Ifitm1",
                        "Cd63",
                        "Capg",
                        "Lbh",
                        "S100a11",
                        "Scand1",
                        "Mtdh",
                        "mt-Nd5",
                        "Maged2",
                        "Ctsl",
                        "Ccnd2",
                        "Tcf25",
                        "Spcs1",
                        "Cox6a1",
                        "Col6a1",
                        "Rala",
                        "Sdc2",
                        "Tax1bp3",
                        "Filip1l",
                        "Plk2",
                        "Tln1",
                        "Oaf",
                        "Ostf1",
                        "Snhg12",
                        "Fbln5",
                        "Chd3",
                        "Cmpk1",
                        "Lrrc58",
                        "Fn1",
                        "Glipr2",
                        "Hes1",
                        "Ap1s1",
                        "Nenf",
                        "Zfp42",
                        "Rcn3",
                        "Malat1",
                        "Tmem176b",
                        "Tmed10",
                        "Tm9sf3",
                        "Reep5",
                        "Col1a1",
                        "Oxct1",
                        "Peg3",
                        "Atxn10",
                        "Atp6v0e",
                        "Tmem59",
                        "Pafah1b2",
                        "Arpc3",
                        "Ilk",
                        "Mgat2",
                        "Sep15",
                        "Lsm7",
                        "Cpe",
                        "Atf5",
                        "Cdc42",
                        "Npc2",
                        "Eef2",
                        "Hsbp1",
                        "Rnh1",
                        "Rrbp1",
                        "Tmsb4x",
                        "Cd47",
                        "Efemp2",
                        "Mpc1",
                        "Copb2",
                        "Sars",
                        "Smim14",
                        "Lgals1",
                        "Fkbp10",
                        "E130012A19Rik",
                        "Kif5b",
                        "Ptp4a1",
                        "Lsp1",
                        "Gsn",
                        "Tubb6",
                        "Prdx4",
                        "Rab2a",
                        "Tspo",
                        "Myl9",
                        "Btg2",
                        "Selk",
                        "Rab11a",
                        "Anxa5",
                        "Anxa6",
                        "Mtch1",
                        "Rab10",
                        "Ttc3",
                        "Vimp",
                        "Sec61a1",
                        "Iqgap1",
                        "Kdelr2",
                        "Pmp22",
                        "Rbmxl2",
                        "Ssr3",
                        "Rpn1",
                        "Ssr4",
                        "Sqstm1",
                        "Lman1",
                        "Rcn1",
                        "Arpc2",
                        "Ywhab",
                        "Sox4",
                        "Phlda3",
                        "Sept11",
                        "Romo1",
                        "Tpm2",
                        "Ergic3",
                        "Sdc4",
                        "Rock2",
                        "Cdc42ep3",
                        "Col8a1",
                        "L1td1",
                        "Psap",
                        "Rbms1",
                        "P4hb",
                        "Zyx",
                        "Adipor1",
                        "Bsg",
                        "Ppic",
                        "Camk2d",
                        "mt-Cytb",
                        "Cyba",
                        "Flna",
                        "H13",
                        "Rsu1",
                        "Prss23",
                        "Gdf3",
                        "Gsto1",
                        "Ppib",
                        "Vcan",
                        "Sparc",
                        "Sept2",
                        "Abracl",
                        "Msn",
                        "Serpinb6a",
                        "Nfatc2ip",
                        "Ctbp1",
                        "Csrp1",
                        "Selm",
                        "Esd",
                        "Dppa5a",
                        "Atxn7l3b",
                        "Comt",
                        "Lamp1",
                        "Rcor2",
                        "Sat1",
                        "Ndufa13",
                        "Ptrf",
                        "Gadd45g",
                        "Sh3bgrl",
                        "Jun",
                        "Itm2b",
                        "Pdia3",
                        "Rpl10a",
                        "Txndc5",
                        "Col4a1",
                        "Hist1h1c",
                        "Cd24a",
                        "Smap1",
                        "Lipe",
                        "Tnfrsf12a",
                        "Krtcap2",
                        "Gabarap",
                        "Serf2",
                        "Mtpn",
                        "Prkar1a",
                        "Apoe",
                        "Tuba1a",
                        "Commd3",
                        "Gsta4",
                        "Fst",
                        "Gpi1",
                        "Palld",
                        "Tram1",
                        "Lrrc17",
                        "Fstl1",
                        "Marcks",
                        "Fam162a",
                        "Rhoc",
                        "Mdm2",
                        "Srp72",
                        "Mrpl33",
                        "Fundc2",
                        "S100a10",
                        "Rpn2",
                        "Prrx2",
                        "Tmed3",
                        "Serpinf1",
                        "Hsd17b14",
                        "Gap43",
                        "Foxp1",
                        "Ccng1",
                        "H19",
                        "Ptp4a2",
                        "Dnajc3",
                        "Myl12a",
                        "Rac1",
                        "Rer1",
                        "S100a4",
                        "Cald1",
                        "Sri",
                        "Prdx5",
                        "Clic1",
                        "Emc7",
                        "Gnas",
                        "Arf4",
                        "Calu",
                        "Arpc5",
                        "Gm7325",
                        "Hdlbp",
                        "Ckb",
                        "Limd2",
                        "Cox4i1",
                        "Tmed9",
                        "Myl6",
                        "Sepw1",
                        "Serp1",
                        "Capn2",
                        "Laptm4a",
                        "Carhsp1",
                        "Kdelr3",
                        "Junb",
                        "Bcap31",
                        "Axl",
                        "Cfl2"
                    ],
                    "expression_sum": {
                        "group1": 0.0
                    },
                    "uniprot_ids": [
                        "Q8VIG1",
                        "Q60694",
                        "F8V330"
                    ]
                },
                "Rps12": {
                    "id": "Rps12",
                    "type": "Gene",
                    "symbol": "Rps12",
                    "source": [
                        "E2f4",
                        "Pou5f1",
                        "Klf4",
                        "Rest",
                        "Trim28",
                        "Ctcf",
                        "Trp53",
                        "Hdac1",
                        "Klf5",
                        "Sox2",
                        "Tbx3",
                        "Nanog",
                        "Zfp57",
                        "Ybx1",
                        "Hdac2",
                        "Smc3",
                        "Smarca5"
                    ],
                    "target": [],
                    "expression_sum": {
                        "group1": 0.0
                    },
                    "uniprot_ids": [
                        "P63323",
                        "Q6ZWZ6",
                        "A0A1W2P810",
                        "F7AEH4",
                        "A0A1W2P7A1"
                    ]
                },
                "Btg1": {
                    "id": "Btg1",
                    "type": "Gene",
                    "symbol": "Btg1",
                    "source": [
                        "Trim28",
                        "Hmgb1",
                        "Trp53",
                        "Ybx1",
                        "Hdac2",
                        "Smc3",
                        "Smarca5"
                    ],
                    "target": [],
                    "expression_sum": {
                        "group1": 1.0
                    },
                    "uniprot_ids": [
                        "P62325",
                        "A0A1W2P7F9",
                        "Q3UEG0",
                        "Q3TRH7"
                    ]
                },
                "Fth1": {
                    "id": "Fth1",
                    "type": "Gene",
                    "symbol": "Fth1",
                    "source": [
                        "Trp53",
                        "Eno1",
                        "Smc3",
                        "Smarca5"
                    ],
                    "target": [],
                    "expression_sum": {
                        "group1": 24.0
                    },
                    "uniprot_ids": [
                        "P09528",
                        "A0A494B9D4",
                        "A0A494BAP3",
                        "A0A494BA92"
                    ]
                },
                "Sat1": {
                    "id": "Sat1",
                    "type": "Gene",
                    "symbol": "Sat1",
                    "source": [
                        "Rest",
                        "Trp53",
                        "Ybx1",
                        "Hdac2",
                        "Smc3",
                        "Smarca5"
                    ],
                    "target": [],
                    "expression_sum": {
                        "group1": 0.0
                    },
                    "uniprot_ids": [
                        "P58735",
                        "P48026",
                        "S4R2T2",
                        "A2BES2",
                        "Q8R4W9",
                        "Q3V2Q2"
                    ]
                },
                "Snhg12": {
                    "id": "Snhg12",
                    "type": "Gene",
                    "symbol": "Snhg12",
                    "source": [
                        "Trim28",
                        "Rest",
                        "Trp53",
                        "Hdac1",
                        "Hdac2",
                        "Smc3",
                        "Smarca5"
                    ],
                    "target": [],
                    "expression_sum": {
                        "group1": 0.0
                    }
                },
                "Igfbp2": {
                    "id": "Igfbp2",
                    "type": "Gene",
                    "symbol": "Igfbp2",
                    "source": [
                        "Pou5f1",
                        "Trim28",
                        "Eno1",
                        "Atf4",
                        "Trp53",
                        "Hdac1",
                        "Klf5",
                        "Tbx3",
                        "Zfp57",
                        "Nanog",
                        "Smc3"
                    ],
                    "target": [],
                    "expression_sum": {
                        "group1": 0.0
                    },
                    "uniprot_ids": [
                        "P47877",
                        "D3YU40",
                        "Q9D057"
                    ]
                },
                "Igfbp7": {
                    "id": "Igfbp7",
                    "type": "Gene",
                    "symbol": "Igfbp7",
                    "source": [
                        "Pou5f1",
                        "E2f4",
                        "Trim28",
                        "Ctcf",
                        "Sox2",
                        "Tbx3",
                        "Zfp57",
                        "Ybx1",
                        "Nanog",
                        "Smc3"
                    ],
                    "target": [],
                    "expression_sum": {
                        "group1": 8.0
                    },
                    "uniprot_ids": [
                        "Q61581",
                        "F8WH23",
                        "E9Q5D9",
                        "A0A5E1",
                        "Q811C8",
                        "Q3U131",
                        "Q3UFA6"
                    ]
                },
                "Stmn2": {
                    "id": "Stmn2",
                    "type": "Gene",
                    "symbol": "Stmn2",
                    "source": [
                        "Pou5f1",
                        "Trim28",
                        "Eno1",
                        "Sox2",
                        "Tbx3",
                        "Nanog",
                        "Cebpb",
                        "Smc3"
                    ],
                    "target": [],
                    "expression_sum": {
                        "group1": 1.0
                    },
                    "uniprot_ids": [
                        "P55821",
                        "Q545S4",
                        "Q9CZ46"
                    ]
                },
                "Fabp7": {
                    "id": "Fabp7",
                    "type": "Gene",
                    "symbol": "Fabp7",
                    "source": [
                        "Sox2"
                    ],
                    "target": [],
                    "expression_sum": {
                        "group1": 0.0
                    },
                    "uniprot_ids": [
                        "P51880",
                        "E9Q0H6",
                        "Q5NDA4"
                    ]
                },
                "Gm10073": {
                    "id": "Gm10073",
                    "type": "Gene",
                    "symbol": "Gm10073",
                    "source": [
                        "Sox2",
                        "Eno1",
                        "Pou5f1",
                        "Nanog"
                    ],
                    "target": [],
                    "expression_sum": {
                        "group1": 5.0
                    }
                },
                "Sept1": {
                    "id": "Sept1",
                    "type": "Gene",
                    "symbol": "Sept1",
                    "source": [
                        "E2f4",
                        "Pou5f1",
                        "Trim28",
                        "Ctcf",
                        "Trp53",
                        "Sox2",
                        "Klf5",
                        "Tbx3",
                        "Tfcp2l1",
                        "Cebpb",
                        "Zfp57",
                        "Smarca5"
                    ],
                    "target": [],
                    "expression_sum": {
                        "group1": 0.0
                    },
                    "uniprot_ids": [
                        "P42209",
                        "A0A0U1RPA8",
                        "A0A0U1RQA1",
                        "D3YVG1",
                        "D3Z3V3"
                    ]
                },
                "Uhrf1": {
                    "id": "Uhrf1",
                    "type": "Gene",
                    "symbol": "Uhrf1",
                    "source": [
                        "Klf2",
                        "Pou5f1",
                        "Junb",
                        "Fos",
                        "Jun",
                        "Sox2",
                        "Nanog",
                        "Twist2",
                        "Cebpb"
                    ],
                    "target": [],
                    "expression_sum": {
                        "group1": 0.0
                    },
                    "uniprot_ids": [
                        "Q8VDF2",
                        "E9Q5Y5"
                    ]
                },
                "Atp6v1f": {
                    "id": "Atp6v1f",
                    "type": "Gene",
                    "symbol": "Atp6v1f",
                    "source": [
                        "Sox2",
                        "Pou5f1",
                        "Sox4"
                    ],
                    "target": [],
                    "expression_sum": {
                        "group1": 2.0
                    },
                    "uniprot_ids": [
                        "Q9D1K2",
                        "F7B2B4",
                        "A0A0N4SVE1"
                    ]
                },
                "Gmnn": {
                    "id": "Gmnn",
                    "type": "Gene",
                    "symbol": "Gmnn",
                    "source": [
                        "Klf2",
                        "Tcf4",
                        "Pou5f1",
                        "Junb",
                        "Fos",
                        "Jun",
                        "Sox2",
                        "Nanog",
                        "Jund",
                        "Cebpb",
                        "Sox4"
                    ],
                    "target": [],
                    "expression_sum": {
                        "group1": 0.0
                    },
                    "uniprot_ids": [
                        "O88513",
                        "Q3V295",
                        "H3BJH3",
                        "H3BJJ1",
                        "H3BLK4"
                    ]
                },
                "Grsf1": {
                    "id": "Grsf1",
                    "type": "Gene",
                    "symbol": "Grsf1",
                    "source": [
                        "Pou5f1",
                        "Jun",
                        "Sox2",
                        "Hes1",
                        "Nanog",
                        "Jund",
                        "Twist2",
                        "Cebpb",
                        "Sox4"
                    ],
                    "target": [],
                    "expression_sum": {
                        "group1": 0.0
                    },
                    "uniprot_ids": [
                        "Q8C5Q4",
                        "D3YZS7",
                        "D3YV30",
                        "E9Q179",
                        "D3YUN1",
                        "Q8C298"
                    ]
                },
                "Pim1": {
                    "id": "Pim1",
                    "type": "Gene",
                    "symbol": "Pim1",
                    "source": [
                        "Pou5f1",
                        "Foxp1",
                        "Jun",
                        "Nanog",
                        "Tfcp2l1",
                        "Cebpb",
                        "Sox4"
                    ],
                    "target": [],
                    "expression_sum": {
                        "group1": 1.0
                    },
                    "uniprot_ids": [
                        "P06803",
                        "A0A3Q4EGX3",
                        "A0A3Q4EGB5",
                        "Q3TYQ0",
                        "Q3U4N9"
                    ]
                },
                "Rnaseh2a": {
                    "id": "Rnaseh2a",
                    "type": "Gene",
                    "symbol": "Rnaseh2a",
                    "source": [
                        "Pou5f1",
                        "Junb",
                        "Jun",
                        "Sox2",
                        "Hes1",
                        "Nanog",
                        "Jund",
                        "Twist2",
                        "Cebpb",
                        "Sox4"
                    ],
                    "target": [],
                    "expression_sum": {
                        "group1": 0.0
                    },
                    "uniprot_ids": [
                        "Q9CWY8",
                        "Q05C51",
                        "D3YWG3",
                        "D3Z6L4",
                        "F6RP29"
                    ]
                },
                "Rpa2": {
                    "id": "Rpa2",
                    "type": "Gene",
                    "symbol": "Rpa2",
                    "source": [
                        "Klf2",
                        "Tcf4",
                        "Pou5f1",
                        "Foxp1",
                        "Arf4",
                        "Junb",
                        "Fos",
                        "Jun",
                        "Nanog",
                        "Jund",
                        "Cebpb",
                        "Sox4"
                    ],
                    "target": [],
                    "expression_sum": {
                        "group1": 0.0
                    },
                    "uniprot_ids": [
                        "Q62193",
                        "P70700",
                        "Q3TE40",
                        "Q99KL9",
                        "F6V8R7"
                    ]
                },
                "Snrnp40": {
                    "id": "Snrnp40",
                    "type": "Gene",
                    "symbol": "Snrnp40",
                    "source": [
                        "Tcf4",
                        "Pou5f1",
                        "Nfib",
                        "Junb",
                        "Fos",
                        "Jun",
                        "Sox2",
                        "Nanog",
                        "Jund",
                        "Cebpb",
                        "Sox4"
                    ],
                    "target": [],
                    "expression_sum": {
                        "group1": 1.0
                    },
                    "uniprot_ids": [
                        "Q6PE01",
                        "Q3UFK4"
                    ]
                },
                "Top2a": {
                    "id": "Top2a",
                    "type": "Gene",
                    "symbol": "Top2a",
                    "source": [
                        "Klf2",
                        "Tcf4",
                        "Pou5f1",
                        "Junb",
                        "Jun",
                        "Sox2",
                        "Nanog",
                        "Jund",
                        "Cebpb",
                        "Sox4"
                    ],
                    "target": [],
                    "expression_sum": {
                        "group1": 1.0
                    },
                    "uniprot_ids": [
                        "Q01320",
                        "Q8CCE5",
                        "Q52KI5",
                        "Q3UUS6",
                        "Q3TTG4",
                        "Q6PET9"
                    ]
                },
                "Ube2c": {
                    "id": "Ube2c",
                    "type": "Gene",
                    "symbol": "Ube2c",
                    "source": [
                        "Klf2",
                        "Tcf4",
                        "Pou5f1",
                        "Mybl2",
                        "Junb",
                        "Sox2",
                        "Nanog",
                        "Twist2",
                        "Cebpb",
                        "Zfp57",
                        "Sox4"
                    ],
                    "target": [],
                    "expression_sum": {
                        "group1": 2.0
                    },
                    "uniprot_ids": [
                        "Q9D1C1",
                        "A2A4Z0",
                        "A2A4Z1",
                        "Q3UWQ1"
                    ]
                },
                "Tbx3": {
                    "id": "Tbx3",
                    "type": "TF",
                    "symbol": "Tbx3",
                    "source": [
                        "Pou5f1",
                        "Trim28",
                        "Sox2",
                        "Klf5",
                        "Nanog",
                        "Cebpb",
                        "Zfp57"
                    ],
                    "target": [
                        "Dppa5a",
                        "Dap",
                        "Cpe",
                        "Serpine2",
                        "Atf5",
                        "Tpm4",
                        "Itgb1",
                        "Ptrf",
                        "Cd44",
                        "Cdc34",
                        "Tipin",
                        "Igf2",
                        "Tmsb4x",
                        "Cd47",
                        "Efemp2",
                        "Cd81",
                        "Itm2b",
                        "Fbln2",
                        "Igfbp2",
                        "Atp5g1",
                        "Wisp1",
                        "Rps27l",
                        "Col12a1",
                        "Ngfrap1",
                        "Sod2",
                        "Trim28",
                        "Anxa2",
                        "Lmna",
                        "Cox7a2",
                        "Folr1",
                        "Prkcdbp",
                        "Vim",
                        "Lgals1",
                        "Ahnak",
                        "Fkbp10",
                        "Pam16",
                        "Phb2",
                        "Rpl9",
                        "Hmgn2",
                        "Nrp1",
                        "Sept1",
                        "Copz2",
                        "Gsn",
                        "Erh",
                        "Snrpg",
                        "Ran",
                        "Gjb3",
                        "Grb10",
                        "Jam2",
                        "Tpm1",
                        "Tuba1a",
                        "Utf1",
                        "Commd3",
                        "Gsta4",
                        "Pdlim7",
                        "Tspo",
                        "Lhfp",
                        "Mbnl2",
                        "Myl9",
                        "Spint2",
                        "Pdgfa",
                        "B2m",
                        "Uqcr10",
                        "Parva",
                        "H2afz",
                        "Gpx8",
                        "Gabarapl2",
                        "Phldb2",
                        "Rpl29",
                        "Igfbp7",
                        "Lrrc17",
                        "Cdc5l",
                        "Ung",
                        "Anxa5",
                        "S100a6",
                        "Dpy30",
                        "Odc1",
                        "Mdk",
                        "Neat1",
                        "Acta2",
                        "Ybx1",
                        "Nanog",
                        "Fstl1",
                        "Fam162a",
                        "Ifitm1",
                        "Marcks",
                        "Rhoc",
                        "Lbh",
                        "Fbn1",
                        "Nhp2",
                        "Plekhf2",
                        "Pmp22",
                        "Emp1",
                        "Rbmxl2",
                        "Tdgf1",
                        "Sh3glb1",
                        "App",
                        "Cisd1",
                        "Pole4",
                        "Impa2",
                        "Xist",
                        "Ccnd2",
                        "Tomm20",
                        "Gas1",
                        "Col6a1",
                        "Rpl21",
                        "S100a10",
                        "Mylpf",
                        "Filip1l",
                        "Col5a1",
                        "Bgn",
                        "Cav1",
                        "Fam25c",
                        "Tgfb1i1",
                        "Cdh11",
                        "Oaf",
                        "Tmed3",
                        "Tpm2",
                        "Timp2",
                        "Syngr1",
                        "Mt2",
                        "Hsd17b14",
                        "Fbln5",
                        "Morc1",
                        "Chd3",
                        "Rps12",
                        "H19",
                        "Glipr2",
                        "Dctpp1",
                        "Arpc1b",
                        "Col3a1",
                        "L1td1",
                        "Nenf",
                        "Zfp42",
                        "S100a4",
                        "Klf2",
                        "Rpp25",
                        "Zyx",
                        "Rcn3",
                        "Dut",
                        "Cald1",
                        "Sox2",
                        "Klf5",
                        "Tmem176b",
                        "Dpysl3",
                        "Mybl2",
                        "Slc2a3",
                        "Tma7",
                        "Gnas",
                        "Hcfc1r1",
                        "Camk2d",
                        "Fhl2",
                        "Calu",
                        "H3f3b",
                        "Gm7325",
                        "Rbpms2",
                        "Col1a1",
                        "Flna",
                        "Pmm1",
                        "Tpd52",
                        "Ckb",
                        "Efemp1",
                        "Gng12",
                        "Nop10",
                        "Prss23",
                        "Wls",
                        "Gdf3",
                        "Sepw1",
                        "Postn",
                        "Capn2",
                        "Laptm4a",
                        "Vcan",
                        "Dtymk",
                        "Sparc",
                        "Emp3",
                        "Ier5",
                        "Stmn2",
                        "Cebpb",
                        "Prnp",
                        "Id1",
                        "Serpinb6a",
                        "Alpl",
                        "Mkrn1",
                        "Hmga2",
                        "Nfatc2ip",
                        "Lpp",
                        "Kdelr3",
                        "Gm26917",
                        "Tagln",
                        "Kdm5b",
                        "P3h4",
                        "Anxa3",
                        "Hist1h2bc",
                        "Selm",
                        "Hells",
                        "Tfcp2l1",
                        "Axl",
                        "Cfl2",
                        "Ckap4",
                        "Col1a2"
                    ],
                    "expression_sum": {
                        "group1": 0.0
                    },
                    "uniprot_ids": [
                        "P70324",
                        "Q8BG45",
                        "Q3ULL3",
                        "Q3U043",
                        "Q4VA43",
                        "Q8CJ82",
                        "Q8BJW3",
                        "Q8BU76"
                    ]
                },
                "Impa2": {
                    "id": "Impa2",
                    "type": "Gene",
                    "symbol": "Impa2",
                    "source": [
                        "E2f4",
                        "Foxp1",
                        "Pou5f1",
                        "Trim28",
                        "Junb",
                        "Sox2",
                        "Tbx3",
                        "Nanog",
                        "Tfcp2l1",
                        "Cebpb",
                        "Zfp57"
                    ],
                    "target": [],
                    "expression_sum": {
                        "group1": 0.0
                    },
                    "uniprot_ids": [
                        "Q91UZ5",
                        "Q3TC14",
                        "Q3U3B7",
                        "Q3TAU6",
                        "Q924A9"
                    ]
                },
                "Plekhf2": {
                    "id": "Plekhf2",
                    "type": "Gene",
                    "symbol": "Plekhf2",
                    "source": [
                        "Klf2",
                        "Tfcp2l1",
                        "Pou5f1",
                        "Foxp1",
                        "Jun",
                        "Sox2",
                        "Tbx3",
                        "Hes1",
                        "Nanog",
                        "Jund",
                        "Cebpb"
                    ],
                    "target": [],
                    "expression_sum": {
                        "group1": 0.0
                    },
                    "uniprot_ids": [
                        "Q91WB4",
                        "A8Y5N8"
                    ]
                },
                "Slc2a3": {
                    "id": "Slc2a3",
                    "type": "Gene",
                    "symbol": "Slc2a3",
                    "source": [
                        "Pou5f1",
                        "Trim28",
                        "Rest",
                        "Sox2",
                        "Klf5",
                        "Tbx3",
                        "Nanog",
                        "Tfcp2l1",
                        "Cebpb"
                    ],
                    "target": [],
                    "expression_sum": {
                        "group1": 0.0
                    },
                    "uniprot_ids": [
                        "P32037",
                        "Q3TPL8",
                        "E9PX20",
                        "E9Q6T5",
                        "E9PZF2",
                        "E9Q4C4",
                        "E9Q2G7",
                        "Q4FJP8",
                        "Q8BLF7",
                        "Q61607"
                    ]
                },
                "Cenpf": {
                    "id": "Cenpf",
                    "type": "Gene",
                    "symbol": "Cenpf",
                    "source": [
                        "Tcf4",
                        "Pou5f1",
                        "Junb",
                        "Sox2",
                        "Nanog",
                        "Cebpb",
                        "Zfp57"
                    ],
                    "target": [],
                    "expression_sum": {
                        "group1": 1.0
                    },
                    "uniprot_ids": [
                        "Q155P7",
                        "Q8BVF5",
                        "E9Q776",
                        "Q9QZ84",
                        "Q9CUL0",
                        "F6V6F0",
                        "E9Q3P4",
                        "E9PY14",
                        "Q8BV30",
                        "Q3TNJ4",
                        "Q8C0X4",
                        "Q3TZQ0"
                    ]
                },
                "Imp4": {
                    "id": "Imp4",
                    "type": "Gene",
                    "symbol": "Imp4",
                    "source": [
                        "Tcf4",
                        "Pou5f1",
                        "Junb",
                        "Jun",
                        "Sox2",
                        "Hes1",
                        "Nanog",
                        "Jund",
                        "Twist2",
                        "Cebpb"
                    ],
                    "target": [],
                    "expression_sum": {
                        "group1": 0.0
                    },
                    "uniprot_ids": [
                        "Q8VHZ7",
                        "D6RCI8",
                        "F6VY64"
                    ]
                },
                "Prc1": {
                    "id": "Prc1",
                    "type": "Gene",
                    "symbol": "Prc1",
                    "source": [
                        "Tcf4",
                        "Pou5f1",
                        "Junb",
                        "Sox2",
                        "Nanog",
                        "Twist2",
                        "Cebpb",
                        "Zfp57"
                    ],
                    "target": [],
                    "expression_sum": {
                        "group1": 0.0
                    },
                    "uniprot_ids": [
                        "Q99K43",
                        "G3UWQ7",
                        "G3UYX6",
                        "G3UZL8",
                        "G3UXT4",
                        "G3XA79",
                        "Q91ZQ9",
                        "G3UXB1",
                        "G3UW86",
                        "G3UY19",
                        "G3UYZ3"
                    ]
                },
                "Pycr2": {
                    "id": "Pycr2",
                    "type": "Gene",
                    "symbol": "Pycr2",
                    "source": [
                        "Tcf4",
                        "Pou5f1",
                        "Junb",
                        "Jun",
                        "Sox2",
                        "Nanog",
                        "Jund",
                        "Twist2",
                        "Cebpb"
                    ],
                    "target": [],
                    "expression_sum": {
                        "group1": 0.0
                    },
                    "uniprot_ids": [
                        "Q922Q4",
                        "Q3TMZ1",
                        "Q3TJ21"
                    ]
                },
                "Ecm1": {
                    "id": "Ecm1",
                    "type": "Gene",
                    "symbol": "Ecm1",
                    "source": [
                        "Klf2",
                        "Pou5f1",
                        "Trim28",
                        "Trp53",
                        "Jun",
                        "Prrx1",
                        "Cebpb",
                        "Smc3"
                    ],
                    "target": [],
                    "expression_sum": {
                        "group1": 0.0
                    },
                    "uniprot_ids": [
                        "Q61508",
                        "Q3TDX7",
                        "D3Z038",
                        "F8WI14",
                        "D3Z772",
                        "D3Z0U9",
                        "D3YV22",
                        "D3YV64",
                        "D3YZV0",
                        "Q3TXB7",
                        "B7ZNR0"
                    ]
                },
                "Hells": {
                    "id": "Hells",
                    "type": "Gene",
                    "symbol": "Hells",
                    "source": [
                        "Pou5f1",
                        "Trim28",
                        "Hmga2",
                        "Jun",
                        "Sox2",
                        "Tbx3",
                        "Nanog",
                        "Cebpb",
                        "Sox4"
                    ],
                    "target": [],
                    "expression_sum": {
                        "group1": 0.0
                    },
                    "uniprot_ids": [
                        "Q60848",
                        "D3Z414"
                    ]
                },
                "Pdgfa": {
                    "id": "Pdgfa",
                    "type": "Gene",
                    "symbol": "Pdgfa",
                    "source": [
                        "Pou5f1",
                        "Trim28",
                        "Tbx3",
                        "Ybx1",
                        "Nanog",
                        "Tfcp2l1",
                        "Cebpb",
                        "Zfp57"
                    ],
                    "target": [],
                    "expression_sum": {
                        "group1": 0.0
                    },
                    "uniprot_ids": [
                        "P20033",
                        "Q99L56",
                        "G5E891",
                        "Q7TPH7",
                        "Q3UQ96",
                        "Q9CU96"
                    ]
                },
                "Rcor2": {
                    "id": "Rcor2",
                    "type": "Gene",
                    "symbol": "Rcor2",
                    "source": [
                        "Pou5f1",
                        "E2f4",
                        "Trim28",
                        "Rest",
                        "Ctcf",
                        "Trp53",
                        "Sox2",
                        "Nanog",
                        "Tfcp2l1",
                        "Zfp57"
                    ],
                    "target": [],
                    "expression_sum": {
                        "group1": 0.0
                    },
                    "uniprot_ids": [
                        "Q8C796",
                        "D3YUX3",
                        "A0A0R4J1I0"
                    ]
                },
                "Ccl2": {
                    "id": "Ccl2",
                    "type": "Gene",
                    "symbol": "Ccl2",
                    "source": [
                        "Trp53",
                        "Hmgb1",
                        "Smc3"
                    ],
                    "target": [],
                    "expression_sum": {
                        "group1": 3.0
                    },
                    "uniprot_ids": [
                        "P10148",
                        "Q5SVU3",
                        "Q3U5S8",
                        "Q3U5L6",
                        "Q7TMS1"
                    ]
                },
                "Tinagl1": {
                    "id": "Tinagl1",
                    "type": "Gene",
                    "symbol": "Tinagl1",
                    "source": [
                        "Cebpb",
                        "Eno1",
                        "Ctcf",
                        "Trp53",
                        "Prrx2",
                        "Hdac2"
                    ],
                    "target": [],
                    "expression_sum": {
                        "group1": 1.0
                    },
                    "uniprot_ids": [
                        "Q99JR5",
                        "H3BJ97",
                        "H3BKM8",
                        "Q4FJX7"
                    ]
                },
                "Alkbh1": {
                    "id": "Alkbh1",
                    "type": "Gene",
                    "symbol": "Alkbh1",
                    "source": [
                        "Klf2",
                        "Pou5f1",
                        "Arf4",
                        "Eno1",
                        "Jun",
                        "Sox2",
                        "Tfcp2l1",
                        "Jund",
                        "Twist2",
                        "Cebpb"
                    ],
                    "target": [],
                    "expression_sum": {
                        "group1": 0.0
                    },
                    "uniprot_ids": [
                        "P0CB42",
                        "Q5XLJ1",
                        "E0CX46",
                        "E0CZH7",
                        "F6U5G1",
                        "E0CY72",
                        "E0CYA7"
                    ]
                },
                "Ddx27": {
                    "id": "Ddx27",
                    "type": "Gene",
                    "symbol": "Ddx27",
                    "source": [
                        "Klf2",
                        "Tcf4",
                        "Pou5f1",
                        "Junb",
                        "Jun",
                        "Sox2",
                        "Nanog",
                        "Jund",
                        "Twist2",
                        "Cebpb"
                    ],
                    "target": [],
                    "expression_sum": {
                        "group1": 0.0
                    },
                    "uniprot_ids": [
                        "Q921N6",
                        "H3BLJ6"
                    ]
                },
                "Dtl": {
                    "id": "Dtl",
                    "type": "Gene",
                    "symbol": "Dtl",
                    "source": [
                        "Tcf4",
                        "Pou5f1",
                        "Foxp1",
                        "Junb",
                        "Jun",
                        "Jund",
                        "Twist2",
                        "Cebpb",
                        "Smc3",
                        "Sox4"
                    ],
                    "target": [],
                    "expression_sum": {
                        "group1": 0.0
                    },
                    "uniprot_ids": [
                        "Q3TLR7",
                        "A0A0A6YVQ5",
                        "A0A0A6YXS0"
                    ]
                },
                "Gcat": {
                    "id": "Gcat",
                    "type": "Gene",
                    "symbol": "Gcat",
                    "source": [
                        "Pou5f1",
                        "Junb",
                        "Jun",
                        "Sox2",
                        "Nanog",
                        "Twist2",
                        "Cebpb",
                        "Sox4"
                    ],
                    "target": [],
                    "expression_sum": {
                        "group1": 0.0
                    },
                    "uniprot_ids": [
                        "O88986",
                        "A0A2R8VHE4",
                        "E9PWY6",
                        "Q9CZ08"
                    ]
                },
                "Pdlim1": {
                    "id": "Pdlim1",
                    "type": "Gene",
                    "symbol": "Pdlim1",
                    "source": [
                        "Twist2",
                        "Pou5f1"
                    ],
                    "target": [],
                    "expression_sum": {
                        "group1": 1.0
                    },
                    "uniprot_ids": [
                        "O70400",
                        "S4R1V0",
                        "Q3TZ17"
                    ]
                },
                "Zfp57": {
                    "id": "Zfp57",
                    "type": "TF",
                    "symbol": "Zfp57",
                    "source": [
                        "Pou5f1",
                        "Trim28",
                        "Sox2",
                        "Nanog",
                        "Cebpb",
                        "Sox4"
                    ],
                    "target": [
                        "Meg3",
                        "Lsm5",
                        "Pcbp1",
                        "Dap",
                        "Lsm7",
                        "Cpe",
                        "Serpine2",
                        "Atf5",
                        "Cdc20",
                        "Rcor2",
                        "Tpm4",
                        "Itgb1",
                        "Ptrf",
                        "Ppih",
                        "Cd44",
                        "Mat2a",
                        "Tpx2",
                        "Thbs1",
                        "G3bp2",
                        "Cd47",
                        "Efemp2",
                        "Cd81",
                        "Fbln2",
                        "Igfbp2",
                        "Atp5g1",
                        "Wisp1",
                        "Ndufs6",
                        "Ccnb1",
                        "Set",
                        "Trim28",
                        "Cebpzos",
                        "Aurka",
                        "Cks1b",
                        "Col12a1",
                        "Rpl12",
                        "Ssbp1",
                        "Anxa2",
                        "Lmna",
                        "Dnajc19",
                        "Vim",
                        "Tnfrsf12a",
                        "Ctbp2",
                        "Lgals1",
                        "Sephs2",
                        "Ahnak",
                        "Fkbp10",
                        "Gabarap",
                        "E130012A19Rik",
                        "Phb2",
                        "Rpl9",
                        "Cenpf",
                        "Copz2",
                        "Lsm3",
                        "Spag7",
                        "Arl6ip1",
                        "Tcof1",
                        "Gsn",
                        "Erh",
                        "Psmb6",
                        "Cks2",
                        "Snrpg",
                        "Hmgb2",
                        "Nhp2l1",
                        "Ran",
                        "Srsf2",
                        "Jam2",
                        "Grb10",
                        "Tpm1",
                        "Apex1",
                        "Commd3",
                        "Snrpb",
                        "Ccnb2",
                        "Fkbp4",
                        "Lhfp",
                        "Gas6",
                        "Nop56",
                        "Pdgfa",
                        "Snrpe",
                        "Btg2",
                        "Parva",
                        "Cdk1",
                        "H2afz",
                        "Lyar",
                        "Gpx8",
                        "Polr2e",
                        "Lsm2",
                        "Phldb2",
                        "Rpl29",
                        "Igfbp7",
                        "Lrrc17",
                        "Cenpa",
                        "Ranbp1",
                        "Anxa5",
                        "S100a6",
                        "Dpy30",
                        "Rbx1",
                        "H2afv",
                        "Neat1",
                        "Ybx1",
                        "Fstl1",
                        "Rhoc",
                        "Mrpl42",
                        "Timp3",
                        "Fbn1",
                        "Mrpl12",
                        "Snrpf",
                        "Exosc5",
                        "Tomm40",
                        "Rcc2",
                        "Slc29a1",
                        "Impa2",
                        "Ccnd2",
                        "Tax1bp3",
                        "Rpl21",
                        "Rangrf",
                        "Filip1l",
                        "Col5a1",
                        "Rbm8a",
                        "Bgn",
                        "Cav1",
                        "Fam25c",
                        "Rpl7a",
                        "Calm2",
                        "Cox7c",
                        "Stmn1",
                        "Ncl",
                        "Tgfb1i1",
                        "Cdh11",
                        "Ubb",
                        "Tmed3",
                        "Serpinf1",
                        "Srsf5",
                        "Rpl18",
                        "Tpm2",
                        "Timp2",
                        "Tubb4b",
                        "Parp1",
                        "Wdr74",
                        "Fbln5",
                        "Morc1",
                        "Chd3",
                        "Rps12",
                        "Psmb3",
                        "Prc1",
                        "Cdca3",
                        "Sub1",
                        "Fn1",
                        "Dctpp1",
                        "Glipr2",
                        "Arpc1b",
                        "Col3a1",
                        "Cdca8",
                        "Ppan",
                        "Ptma",
                        "Ube2s",
                        "Rpl27",
                        "Serpinh1",
                        "Klf2",
                        "Rpp25",
                        "Stra13",
                        "Rcn3",
                        "Dut",
                        "Zyx",
                        "Cald1",
                        "Fau",
                        "Mtf2",
                        "Sox2",
                        "Tmem176b",
                        "Mrpl15",
                        "Mfap2",
                        "Dpysl3",
                        "Mybl2",
                        "Tma7",
                        "Gnas",
                        "Aebp1",
                        "Fhl2",
                        "Rbpms2",
                        "Calu",
                        "Sept1",
                        "Col1a1",
                        "Gng12",
                        "Prss23",
                        "Wls",
                        "Hacd1",
                        "Eif5a",
                        "Laptm4a",
                        "Vcan",
                        "Serbp1",
                        "Tbx3",
                        "Sparc",
                        "Emp3",
                        "Hspe1",
                        "Hdgf",
                        "Cebpb",
                        "Prnp",
                        "Msn",
                        "Cryab",
                        "Ube2c",
                        "Mkrn1",
                        "Lpp",
                        "Tagln",
                        "Gm26917",
                        "Hmgb1",
                        "Hspb1",
                        "Anxa3",
                        "Birc5",
                        "Kdm5b",
                        "P3h4",
                        "Selm",
                        "Tfcp2l1",
                        "Sap30",
                        "Axl",
                        "Col1a2"
                    ],
                    "expression_sum": {
                        "group1": 0.0
                    },
                    "uniprot_ids": [
                        "Q8C6P8",
                        "G3UYK1",
                        "G3UX77",
                        "G3UWX4",
                        "G3UYC1",
                        "G3UY05",
                        "H3BL53"
                    ]
                },
                "Cryab": {
                    "id": "Cryab",
                    "type": "Gene",
                    "symbol": "Cryab",
                    "source": [
                        "Myog",
                        "Hmgb1",
                        "Smc3",
                        "Hdac2",
                        "Zfp57"
                    ],
                    "target": [],
                    "expression_sum": {
                        "group1": 1.0
                    },
                    "uniprot_ids": [
                        "P23927",
                        "Q52L78",
                        "A0A1L1SRG5"
                    ]
                },
                "0610009B22Rik": {
                    "id": "0610009B22Rik",
                    "type": "Gene",
                    "symbol": "0610009B22Rik",
                    "source": [
                        "Hmga2",
                        "Arf4",
                        "Ctbp1",
                        "Prrx1",
                        "Prrx2",
                        "Peg3"
                    ],
                    "target": [],
                    "expression_sum": {
                        "group1": 0.0
                    },
                    "uniprot_ids": [
                        "Q8R3W2"
                    ]
                },
                "0610011F06Rik": {
                    "id": "0610011F06Rik",
                    "type": "Gene",
                    "symbol": "0610011F06Rik",
                    "source": [
                        "Arf4",
                        "Eno1",
                        "Hmgb1",
                        "Nono",
                        "Ybx1",
                        "Gtf2a2"
                    ],
                    "target": [],
                    "expression_sum": {
                        "group1": 0.0
                    },
                    "uniprot_ids": [
                        "G5E8X1",
                        "E9Q5B2",
                        "D3YZM4"
                    ]
                },
                "0610037L13Rik": {
                    "id": "0610037L13Rik",
                    "type": "Gene",
                    "symbol": "0610037L13Rik",
                    "source": [
                        "Arf4",
                        "Hmga2",
                        "Prrx1",
                        "Ctbp1"
                    ],
                    "target": [],
                    "expression_sum": {
                        "group1": 0.0
                    },
                    "uniprot_ids": [
                        "B7ZC72",
                        "B7ZC71",
                        "B7ZC73",
                        "A2A8E4",
                        "A2A8E2",
                        "D6REH4"
                    ]
                },
                "1110004E09Rik": {
                    "id": "1110004E09Rik",
                    "type": "Gene",
                    "symbol": "1110004E09Rik",
                    "source": [
                        "Arf4",
                        "Prrx1",
                        "Hmga2",
                        "Prrx2"
                    ],
                    "target": [],
                    "expression_sum": {
                        "group1": 0.0
                    },
                    "uniprot_ids": [
                        "Q9CU27"
                    ]
                },
                "1110059E24Rik": {
                    "id": "1110059E24Rik",
                    "type": "Gene",
                    "symbol": "1110059E24Rik",
                    "source": [
                        "Arf4",
                        "Hmga2"
                    ],
                    "target": [],
                    "expression_sum": {
                        "group1": 0.0
                    },
                    "uniprot_ids": [
                        "J3QQ03",
                        "J3KMS8",
                        "J3QNC2",
                        "J3QNT0",
                        "J3QNR9"
                    ]
                },
                "1700020I14Rik": {
                    "id": "1700020I14Rik",
                    "type": "Gene",
                    "symbol": "1700020I14Rik",
                    "source": [
                        "Hmga2",
                        "Arf4",
                        "Eno1",
                        "Hmgb1",
                        "Ctbp1",
                        "Ybx1"
                    ],
                    "target": [],
                    "expression_sum": {
                        "group1": 1.0
                    }
                },
                "1700021F05Rik": {
                    "id": "1700021F05Rik",
                    "type": "Gene",
                    "symbol": "1700021F05Rik",
                    "source": [
                        "Arf4",
                        "Atf5"
                    ],
                    "target": [],
                    "expression_sum": {
                        "group1": 0.0
                    }
                },
                "1700037H04Rik": {
                    "id": "1700037H04Rik",
                    "type": "Gene",
                    "symbol": "1700037H04Rik",
                    "source": [
                        "Arf4",
                        "Hmga2"
                    ],
                    "target": [],
                    "expression_sum": {
                        "group1": 0.0
                    },
                    "uniprot_ids": [
                        "Q6IR22",
                        "H7BXB9",
                        "V9GXT6",
                        "F8WIU1"
                    ]
                },
                "1810043H04Rik": {
                    "id": "1810043H04Rik",
                    "type": "Gene",
                    "symbol": "1810043H04Rik",
                    "source": [
                        "Arf4",
                        "Prrx1",
                        "Hmga2",
                        "Prrx2"
                    ],
                    "target": [],
                    "expression_sum": {
                        "group1": 1.0
                    },
                    "uniprot_ids": [
                        "A0A087WQY7"
                    ]
                },
                "2410002F23Rik": {
                    "id": "2410002F23Rik",
                    "type": "Gene",
                    "symbol": "2410002F23Rik",
                    "source": [
                        "Arf4",
                        "Hmga2"
                    ],
                    "target": [],
                    "expression_sum": {
                        "group1": 0.0
                    },
                    "uniprot_ids": [
                        "Q3TE80",
                        "A0A087WSJ7",
                        "Q9CWW9",
                        "Q8CBG0",
                        "A0A087WPT9",
                        "D3Z276",
                        "D3Z520",
                        "A0A087WQ29",
                        "D3Z7R5",
                        "Q3T9M2"
                    ]
                },
                "2610524H06Rik": {
                    "id": "2610524H06Rik",
                    "type": "Gene",
                    "symbol": "2610524H06Rik",
                    "source": [
                        "Arf4",
                        "Prrx1",
                        "Ctbp1"
                    ],
                    "target": [],
                    "expression_sum": {
                        "group1": 0.0
                    },
                    "uniprot_ids": [
                        "Q9CZU9"
                    ]
                },
                "4921524J17Rik": {
                    "id": "4921524J17Rik",
                    "type": "Gene",
                    "symbol": "4921524J17Rik",
                    "source": [
                        "Arf4",
                        "Ybx1",
                        "Nono"
                    ],
                    "target": [],
                    "expression_sum": {
                        "group1": 0.0
                    },
                    "uniprot_ids": [
                        "Q9CZ14",
                        "A0A1B0GRH9"
                    ]
                },
                "4930453N24Rik": {
                    "id": "4930453N24Rik",
                    "type": "Gene",
                    "symbol": "4930453N24Rik",
                    "source": [
                        "Arf4"
                    ],
                    "target": [],
                    "expression_sum": {
                        "group1": 0.0
                    },
                    "uniprot_ids": [
                        "Q9DCQ5"
                    ]
                },
                "9430016H08Rik": {
                    "id": "9430016H08Rik",
                    "type": "Gene",
                    "symbol": "9430016H08Rik",
                    "source": [
                        "Arf4",
                        "Eno1",
                        "Hmga2",
                        "Prrx2"
                    ],
                    "target": [],
                    "expression_sum": {
                        "group1": 0.0
                    }
                },
                "AK010878": {
                    "id": "AK010878",
                    "type": "Gene",
                    "symbol": "AK010878",
                    "source": [
                        "Arf4"
                    ],
                    "target": [],
                    "expression_sum": {
                        "group1": 0.0
                    },
                    "uniprot_ids": [
                        "J3QK34"
                    ]
                },
                "Aacs": {
                    "id": "Aacs",
                    "type": "Gene",
                    "symbol": "Aacs",
                    "source": [
                        "Arf4",
                        "Eno1"
                    ],
                    "target": [],
                    "expression_sum": {
                        "group1": 0.0
                    },
                    "uniprot_ids": [
                        "Q9D2R0",
                        "Q8K3J7"
                    ]
                },
                "Abcf2": {
                    "id": "Abcf2",
                    "type": "Gene",
                    "symbol": "Abcf2",
                    "source": [
                        "Arf4",
                        "Nr0b1"
                    ],
                    "target": [],
                    "expression_sum": {
                        "group1": 0.0
                    },
                    "uniprot_ids": [
                        "Q99LE6",
                        "Q3UVI9"
                    ]
                },
                "Abcg2": {
                    "id": "Abcg2",
                    "type": "Gene",
                    "symbol": "Abcg2",
                    "source": [
                        "Arf4",
                        "Ybx1"
                    ],
                    "target": [],
                    "expression_sum": {
                        "group1": 0.0
                    },
                    "uniprot_ids": [
                        "Q7TMS5",
                        "D3Z150",
                        "A0A0R4J0B6",
                        "G0TEB1",
                        "S4R2E1",
                        "S4R2M4",
                        "D3YZX5",
                        "D3YVG8",
                        "A0A0N4SWA2",
                        "Q3UQE4",
                        "W8DLN2"
                    ]
                },
                "Abt1": {
                    "id": "Abt1",
                    "type": "Gene",
                    "symbol": "Abt1",
                    "source": [
                        "Arf4"
                    ],
                    "target": [],
                    "expression_sum": {
                        "group1": 0.0
                    },
                    "uniprot_ids": [
                        "Q9QYL7"
                    ]
                },
                "Acot7": {
                    "id": "Acot7",
                    "type": "Gene",
                    "symbol": "Acot7",
                    "source": [
                        "Arf4",
                        "Eno1",
                        "Hmgb1",
                        "Nono",
                        "Ybx1"
                    ],
                    "target": [],
                    "expression_sum": {
                        "group1": 0.0
                    },
                    "uniprot_ids": [
                        "Q91V12",
                        "E9PYH2"
                    ]
                },
                "Acot9": {
                    "id": "Acot9",
                    "type": "Gene",
                    "symbol": "Acot9",
                    "source": [
                        "Arf4"
                    ],
                    "target": [],
                    "expression_sum": {
                        "group1": 0.0
                    },
                    "uniprot_ids": [
                        "Q9R0X4",
                        "S4R266"
                    ]
                },
                "Akirin2": {
                    "id": "Akirin2",
                    "type": "Gene",
                    "symbol": "Akirin2",
                    "source": [
                        "Arf4",
                        "Prrx1"
                    ],
                    "target": [],
                    "expression_sum": {
                        "group1": 1.0
                    },
                    "uniprot_ids": [
                        "B1AXD8"
                    ]
                },
                "Anapc2": {
                    "id": "Anapc2",
                    "type": "Gene",
                    "symbol": "Anapc2",
                    "source": [
                        "Arf4"
                    ],
                    "target": [],
                    "expression_sum": {
                        "group1": 0.0
                    },
                    "uniprot_ids": [
                        "Q8BZQ7",
                        "A2AI11",
                        "Q6ZPR8",
                        "Q6P0W7",
                        "Q3U430"
                    ]
                },
                "Angel2": {
                    "id": "Angel2",
                    "type": "Gene",
                    "symbol": "Angel2",
                    "source": [
                        "Arf4"
                    ],
                    "target": [],
                    "expression_sum": {
                        "group1": 0.0
                    },
                    "uniprot_ids": [
                        "Q8K1C0",
                        "F6SBQ6",
                        "A0A0A6YY82"
                    ]
                },
                "Arih1": {
                    "id": "Arih1",
                    "type": "Gene",
                    "symbol": "Arih1",
                    "source": [
                        "Arf4"
                    ],
                    "target": [],
                    "expression_sum": {
                        "group1": 0.0
                    },
                    "uniprot_ids": [
                        "Q9Z1K5",
                        "H9KV21",
                        "F7A7T5",
                        "H7BWY7",
                        "Q8C2W9"
                    ]
                },
                "Asf1b": {
                    "id": "Asf1b",
                    "type": "Gene",
                    "symbol": "Asf1b",
                    "source": [
                        "Arf4"
                    ],
                    "target": [],
                    "expression_sum": {
                        "group1": 0.0
                    },
                    "uniprot_ids": [
                        "Q9DAP7"
                    ]
                },
                "Atg3": {
                    "id": "Atg3",
                    "type": "Gene",
                    "symbol": "Atg3",
                    "source": [
                        "Arf4",
                        "Ybx1"
                    ],
                    "target": [],
                    "expression_sum": {
                        "group1": 0.0
                    },
                    "uniprot_ids": [
                        "Q9CPX6"
                    ]
                },
                "Borcs7": {
                    "id": "Borcs7",
                    "type": "Gene",
                    "symbol": "Borcs7",
                    "source": [
                        "Arf4",
                        "Ybx1"
                    ],
                    "target": [],
                    "expression_sum": {
                        "group1": 0.0
                    },
                    "uniprot_ids": [
                        "Q9CRC6"
                    ]
                },
                "Brd7": {
                    "id": "Brd7",
                    "type": "Gene",
                    "symbol": "Brd7",
                    "source": [
                        "Arf4"
                    ],
                    "target": [],
                    "expression_sum": {
                        "group1": 0.0
                    },
                    "uniprot_ids": [
                        "O88665",
                        "A1A554",
                        "Q8BQT4",
                        "Q3TUN9"
                    ]
                },
                "Cab39": {
                    "id": "Cab39",
                    "type": "Gene",
                    "symbol": "Cab39",
                    "source": [
                        "Arf4"
                    ],
                    "target": [],
                    "expression_sum": {
                        "group1": 0.0
                    },
                    "uniprot_ids": [
                        "Q06138",
                        "D3Z704",
                        "D3YV52",
                        "Q8K312"
                    ]
                },
                "Carnmt1": {
                    "id": "Carnmt1",
                    "type": "Gene",
                    "symbol": "Carnmt1",
                    "source": [
                        "Arf4"
                    ],
                    "target": [],
                    "expression_sum": {
                        "group1": 0.0
                    },
                    "uniprot_ids": [
                        "Q80UY1",
                        "A0A494BA54"
                    ]
                },
                "Cbfb": {
                    "id": "Cbfb",
                    "type": "TF",
                    "symbol": "Cbfb",
                    "source": [
                        "Arf4"
                    ],
                    "target": [],
                    "expression_sum": {
                        "group1": 0.0
                    },
                    "uniprot_ids": [
                        "Q08024",
                        "Q3UYR3"
                    ]
                },
                "Cetn2": {
                    "id": "Cetn2",
                    "type": "Gene",
                    "symbol": "Cetn2",
                    "source": [
                        "Arf4"
                    ],
                    "target": [],
                    "expression_sum": {
                        "group1": 0.0
                    },
                    "uniprot_ids": [
                        "Q9R1K9",
                        "Z4YJH1",
                        "B1AUQ7"
                    ]
                },
                "Chmp1a": {
                    "id": "Chmp1a",
                    "type": "Gene",
                    "symbol": "Chmp1a",
                    "source": [
                        "Arf4"
                    ],
                    "target": [],
                    "expression_sum": {
                        "group1": 0.0
                    },
                    "uniprot_ids": [
                        "Q921W0"
                    ]
                },
                "Cirh1a": {
                    "id": "Cirh1a",
                    "type": "Gene",
                    "symbol": "Cirh1a",
                    "source": [
                        "Arf4"
                    ],
                    "target": [],
                    "expression_sum": {
                        "group1": 0.0
                    },
                    "uniprot_ids": [
                        "Q8R2N2",
                        "Q3UJY3"
                    ]
                },
                "Cnot2": {
                    "id": "Cnot2",
                    "type": "Gene",
                    "symbol": "Cnot2",
                    "source": [
                        "Arf4"
                    ],
                    "target": [],
                    "expression_sum": {
                        "group1": 0.0
                    },
                    "uniprot_ids": [
                        "Q8C5L3",
                        "E9Q8R6",
                        "E9Q027",
                        "A0A1S6GWJ6",
                        "E9Q8D5",
                        "Q3TIJ0",
                        "H7BWX6",
                        "E9Q7M5",
                        "A0A1W2P771",
                        "Q5CZY5"
                    ]
                },
                "Cnpy4": {
                    "id": "Cnpy4",
                    "type": "Gene",
                    "symbol": "Cnpy4",
                    "source": [
                        "Arf4"
                    ],
                    "target": [],
                    "expression_sum": {
                        "group1": 0.0
                    },
                    "uniprot_ids": [
                        "Q8BQ47",
                        "D3Z0T5"
                    ]
                },
                "Commd6": {
                    "id": "Commd6",
                    "type": "Gene",
                    "symbol": "Commd6",
                    "source": [
                        "Arf4"
                    ],
                    "target": [],
                    "expression_sum": {
                        "group1": 1.0
                    },
                    "uniprot_ids": [
                        "Q3V4B5",
                        "B7ZNP3",
                        "B7ZNP2"
                    ]
                },
                "Cyfip1": {
                    "id": "Cyfip1",
                    "type": "Gene",
                    "symbol": "Cyfip1",
                    "source": [
                        "Arf4",
                        "Hmga2",
                        "Ybx1"
                    ],
                    "target": [],
                    "expression_sum": {
                        "group1": 0.0
                    },
                    "uniprot_ids": [
                        "Q7TMB8",
                        "A0A0R4J119",
                        "G3UZI5",
                        "A0A0U1RQ05",
                        "Q8C8R2"
                    ]
                },
                "Efr3a": {
                    "id": "Efr3a",
                    "type": "Gene",
                    "symbol": "Efr3a",
                    "source": [
                        "Arf4",
                        "Ybx1"
                    ],
                    "target": [],
                    "expression_sum": {
                        "group1": 0.0
                    },
                    "uniprot_ids": [
                        "Q8BG67",
                        "Q8BWC5",
                        "G3UX01",
                        "A0A1D5RLL3",
                        "A0A2I3BR57",
                        "Q8BYF5"
                    ]
                },
                "Ehd1": {
                    "id": "Ehd1",
                    "type": "Gene",
                    "symbol": "Ehd1",
                    "source": [
                        "Arf4",
                        "Ybx1"
                    ],
                    "target": [],
                    "expression_sum": {
                        "group1": 1.0
                    },
                    "uniprot_ids": [
                        "Q9WVK4",
                        "Q80ZZ0",
                        "Q3T9A1",
                        "Q8K1X5",
                        "Q3TIT3",
                        "Q3TUW9",
                        "Q3TGS1",
                        "Q3TCK3"
                    ]
                },
                "Epb41l2": {
                    "id": "Epb41l2",
                    "type": "Gene",
                    "symbol": "Epb41l2",
                    "source": [
                        "Arf4"
                    ],
                    "target": [],
                    "expression_sum": {
                        "group1": 0.0
                    },
                    "uniprot_ids": [
                        "O70318",
                        "Q80UE4",
                        "Q80UE5",
                        "A0A1W2P6I5",
                        "Q8C928",
                        "Q811B2",
                        "Q7TPN6",
                        "Q9EPM7",
                        "A0A1W2P6H2",
                        "A0A1W2P896",
                        "A0A1W2P8C0",
                        "Q811C0",
                        "B6ZHC5",
                        "A0A1W2P7I4",
                        "Q3UNQ6",
                        "A0A1W2P7I2",
                        "Q80UE3",
                        "B6ZHD0",
                        "B6ZHC6",
                        "Q9EPM8",
                        "B6ZHC7",
                        "Q8CGJ6",
                        "A0A1W2P7H7",
                        "Q8BSR4"
                    ]
                },
                "Eri1": {
                    "id": "Eri1",
                    "type": "Gene",
                    "symbol": "Eri1",
                    "source": [
                        "Arf4"
                    ],
                    "target": [],
                    "expression_sum": {
                        "group1": 0.0
                    },
                    "uniprot_ids": [
                        "Q7TMF2",
                        "Q8BV98",
                        "A0A0R4J0C8",
                        "A0A1B0GSW4",
                        "A0A1B0GRC5"
                    ]
                },
                "Farsb": {
                    "id": "Farsb",
                    "type": "Gene",
                    "symbol": "Farsb",
                    "source": [
                        "Arf4"
                    ],
                    "target": [],
                    "expression_sum": {
                        "group1": 1.0
                    },
                    "uniprot_ids": [
                        "Q9WUA2",
                        "Q3TMX6",
                        "A0A087WQ15",
                        "A0A087WS80",
                        "A0A087WPV4",
                        "Q3TG12",
                        "Q8C644",
                        "Q9CZU5",
                        "Q3UYC2",
                        "Q3TI98"
                    ]
                },
                "Gapvd1": {
                    "id": "Gapvd1",
                    "type": "Gene",
                    "symbol": "Gapvd1",
                    "source": [
                        "Arf4"
                    ],
                    "target": [],
                    "expression_sum": {
                        "group1": 0.0
                    },
                    "uniprot_ids": [
                        "Q6PAR5",
                        "F6YRL2",
                        "F7ADQ2",
                        "F6X819",
                        "F7ADS7",
                        "F6UFP6",
                        "E9Q0D1",
                        "F7ADT6"
                    ]
                },
                "Gfm1": {
                    "id": "Gfm1",
                    "type": "Gene",
                    "symbol": "Gfm1",
                    "source": [
                        "Arf4"
                    ],
                    "target": [],
                    "expression_sum": {
                        "group1": 0.0
                    },
                    "uniprot_ids": [
                        "Q8K0D5"
                    ]
                },
                "Ggnbp2": {
                    "id": "Ggnbp2",
                    "type": "Gene",
                    "symbol": "Ggnbp2",
                    "source": [
                        "Arf4"
                    ],
                    "target": [],
                    "expression_sum": {
                        "group1": 1.0
                    },
                    "uniprot_ids": [
                        "Q5SV77",
                        "H7BX83",
                        "F6Y247",
                        "E9Q6H9",
                        "E9Q389"
                    ]
                },
                "Gm4799": {
                    "id": "Gm4799",
                    "type": "Gene",
                    "symbol": "Gm4799",
                    "source": [
                        "Arf4"
                    ],
                    "target": [],
                    "expression_sum": {
                        "group1": 0.0
                    }
                },
                "Hdgfrp2": {
                    "id": "Hdgfrp2",
                    "type": "Gene",
                    "symbol": "Hdgfrp2",
                    "source": [
                        "Arf4",
                        "Klf2",
                        "Atf5"
                    ],
                    "target": [],
                    "expression_sum": {
                        "group1": 0.0
                    },
                    "uniprot_ids": [
                        "Q3UMU9"
                    ]
                },
                "Idh3a": {
                    "id": "Idh3a",
                    "type": "Gene",
                    "symbol": "Idh3a",
                    "source": [
                        "Arf4"
                    ],
                    "target": [],
                    "expression_sum": {
                        "group1": 0.0
                    },
                    "uniprot_ids": [
                        "Q9D6R2",
                        "A0A1L1STE6",
                        "A0A1L1SQF9"
                    ]
                },
                "Igf2bp2": {
                    "id": "Igf2bp2",
                    "type": "Gene",
                    "symbol": "Igf2bp2",
                    "source": [
                        "Arf4",
                        "Prrx1"
                    ],
                    "target": [],
                    "expression_sum": {
                        "group1": 0.0
                    },
                    "uniprot_ids": [
                        "Q5SF07",
                        "A6X8Z3"
                    ]
                },
                "Isoc1": {
                    "id": "Isoc1",
                    "type": "Gene",
                    "symbol": "Isoc1",
                    "source": [
                        "Arf4"
                    ],
                    "target": [],
                    "expression_sum": {
                        "group1": 0.0
                    },
                    "uniprot_ids": [
                        "Q91V64",
                        "A0A494B952",
                        "Q9D096"
                    ]
                },
                "Kansl1": {
                    "id": "Kansl1",
                    "type": "Gene",
                    "symbol": "Kansl1",
                    "source": [
                        "Arf4",
                        "Hmga2"
                    ],
                    "target": [],
                    "expression_sum": {
                        "group1": 0.0
                    },
                    "uniprot_ids": [
                        "Q80TG1",
                        "A2A5Y4",
                        "B1AQV9",
                        "Q3TB76"
                    ]
                },
                "Kif23": {
                    "id": "Kif23",
                    "type": "Gene",
                    "symbol": "Kif23",
                    "source": [
                        "Arf4"
                    ],
                    "target": [],
                    "expression_sum": {
                        "group1": 0.0
                    },
                    "uniprot_ids": [
                        "E9Q5G3",
                        "A0A1L1SRP4",
                        "Q9CXV7",
                        "Q05DU6"
                    ]
                },
                "Krcc1": {
                    "id": "Krcc1",
                    "type": "Gene",
                    "symbol": "Krcc1",
                    "source": [
                        "Arf4",
                        "Ybx1"
                    ],
                    "target": [],
                    "expression_sum": {
                        "group1": 1.0
                    },
                    "uniprot_ids": [
                        "Q99JT5",
                        "Q3UG67",
                        "Q8BWL9",
                        "A0A0N4SVB0"
                    ]
                },
                "Lmo4": {
                    "id": "Lmo4",
                    "type": "Gene",
                    "symbol": "Lmo4",
                    "source": [
                        "Arf4"
                    ],
                    "target": [],
                    "expression_sum": {
                        "group1": 1.0
                    },
                    "uniprot_ids": [
                        "P61969",
                        "Q542S1",
                        "A0A0G2JDX9",
                        "A0A0G2JF61"
                    ]
                },
                "Ltv1": {
                    "id": "Ltv1",
                    "type": "Gene",
                    "symbol": "Ltv1",
                    "source": [
                        "Arf4"
                    ],
                    "target": [],
                    "expression_sum": {
                        "group1": 0.0
                    },
                    "uniprot_ids": [
                        "Q6NSQ7"
                    ]
                },
                "Mafg": {
                    "id": "Mafg",
                    "type": "TF",
                    "symbol": "Mafg",
                    "source": [
                        "Arf4",
                        "Hmga2"
                    ],
                    "target": [],
                    "expression_sum": {
                        "group1": 0.0
                    },
                    "uniprot_ids": [
                        "O54790",
                        "Q8BXG2"
                    ]
                },
                "Metap1": {
                    "id": "Metap1",
                    "type": "Gene",
                    "symbol": "Metap1",
                    "source": [
                        "Arf4",
                        "Hmga2"
                    ],
                    "target": [],
                    "expression_sum": {
                        "group1": 0.0
                    },
                    "uniprot_ids": [
                        "Q8BP48",
                        "Q4VAA9",
                        "A0A0G2JFL1",
                        "A0A0G2JF71",
                        "Q8R0B2"
                    ]
                },
                "Mettl16": {
                    "id": "Mettl16",
                    "type": "Gene",
                    "symbol": "Mettl16",
                    "source": [
                        "Arf4"
                    ],
                    "target": [],
                    "expression_sum": {
                        "group1": 0.0
                    },
                    "uniprot_ids": [
                        "Q9CQG2",
                        "Q5SW15",
                        "Q5SW13",
                        "F8WHZ7",
                        "Q3TT55"
                    ]
                },
                "Mrpl3": {
                    "id": "Mrpl3",
                    "type": "Gene",
                    "symbol": "Mrpl3",
                    "source": [
                        "Arf4"
                    ],
                    "target": [],
                    "expression_sum": {
                        "group1": 0.0
                    },
                    "uniprot_ids": [
                        "Q99N95",
                        "A0A087WQU4",
                        "D6RI16",
                        "A0A1L1SU47",
                        "D3Z456",
                        "F6W7C7",
                        "Q91XB2",
                        "Q8BTD7",
                        "Q05DC5"
                    ]
                },
                "Mrps35": {
                    "id": "Mrps35",
                    "type": "Gene",
                    "symbol": "Mrps35",
                    "source": [
                        "Arf4"
                    ],
                    "target": [],
                    "expression_sum": {
                        "group1": 0.0
                    },
                    "uniprot_ids": [
                        "Q8BJZ4",
                        "A0A0R4J0L6",
                        "A0A0N4SV23"
                    ]
                },
                "Nae1": {
                    "id": "Nae1",
                    "type": "Gene",
                    "symbol": "Nae1",
                    "source": [
                        "Arf4"
                    ],
                    "target": [],
                    "expression_sum": {
                        "group1": 0.0
                    },
                    "uniprot_ids": [
                        "Q8VBW6",
                        "E0CZE0",
                        "Q3UK27",
                        "Q3TS59"
                    ]
                },
                "Ncaph2": {
                    "id": "Ncaph2",
                    "type": "Gene",
                    "symbol": "Ncaph2",
                    "source": [
                        "Arf4"
                    ],
                    "target": [],
                    "expression_sum": {
                        "group1": 0.0
                    },
                    "uniprot_ids": [
                        "Q8BSP2",
                        "E9PY48",
                        "D6RGR7",
                        "Q3U5L1"
                    ]
                },
                "Ncbp2": {
                    "id": "Ncbp2",
                    "type": "Gene",
                    "symbol": "Ncbp2",
                    "source": [
                        "Arf4"
                    ],
                    "target": [],
                    "expression_sum": {
                        "group1": 1.0
                    },
                    "uniprot_ids": [
                        "Q9CQ49",
                        "A0A1S6GWH9",
                        "A0A338P7L9",
                        "A0A1S6GWH8"
                    ]
                },
                "Ndufaf4": {
                    "id": "Ndufaf4",
                    "type": "Gene",
                    "symbol": "Ndufaf4",
                    "source": [
                        "Arf4",
                        "Eno1"
                    ],
                    "target": [],
                    "expression_sum": {
                        "group1": 0.0
                    },
                    "uniprot_ids": [
                        "Q9D1H6",
                        "A2AJX3",
                        "Q9CTZ6"
                    ]
                },
                "Nop14": {
                    "id": "Nop14",
                    "type": "Gene",
                    "symbol": "Nop14",
                    "source": [
                        "Arf4"
                    ],
                    "target": [],
                    "expression_sum": {
                        "group1": 0.0
                    },
                    "uniprot_ids": [
                        "Q8R3N1",
                        "A0A0J9YU38",
                        "Q3TSX5",
                        "Q9CSY8",
                        "Q8C539"
                    ]
                },
                "Npat": {
                    "id": "Npat",
                    "type": "Gene",
                    "symbol": "Npat",
                    "source": [
                        "Arf4"
                    ],
                    "target": [],
                    "expression_sum": {
                        "group1": 0.0
                    },
                    "uniprot_ids": [
                        "Q8BMA5",
                        "Q8BPV1"
                    ]
                },
                "Nsdhl": {
                    "id": "Nsdhl",
                    "type": "Gene",
                    "symbol": "Nsdhl",
                    "source": [
                        "Arf4"
                    ],
                    "target": [],
                    "expression_sum": {
                        "group1": 0.0
                    },
                    "uniprot_ids": [
                        "Q9R1J0",
                        "Q3US15",
                        "Q8VE30",
                        "U3M993",
                        "Q7TPY3"
                    ]
                },
                "Nsfl1c": {
                    "id": "Nsfl1c",
                    "type": "Gene",
                    "symbol": "Nsfl1c",
                    "source": [
                        "Arf4",
                        "Atf5"
                    ],
                    "target": [],
                    "expression_sum": {
                        "group1": 1.0
                    },
                    "uniprot_ids": [
                        "Q9CZ44",
                        "A2AT02",
                        "Q3UVN5",
                        "Q3KQQ1"
                    ]
                },
                "Nubp2": {
                    "id": "Nubp2",
                    "type": "Gene",
                    "symbol": "Nubp2",
                    "source": [
                        "Arf4"
                    ],
                    "target": [],
                    "expression_sum": {
                        "group1": 0.0
                    },
                    "uniprot_ids": [
                        "Q9R061",
                        "A0A3Q4EH93",
                        "A0A3Q4EGB1",
                        "A0A3Q4EIH1",
                        "A0A3Q4EC31",
                        "A0A3Q4L2Y0",
                        "A0A3Q4EBU9",
                        "A0A3Q4L320",
                        "A0A3Q4EGS2",
                        "A0A3Q4L2S1",
                        "A0A3Q4EGA7",
                        "A0A3Q4EGU9"
                    ]
                },
                "Pcif1": {
                    "id": "Pcif1",
                    "type": "Gene",
                    "symbol": "Pcif1",
                    "source": [
                        "Arf4"
                    ],
                    "target": [],
                    "expression_sum": {
                        "group1": 0.0
                    },
                    "uniprot_ids": [
                        "P59114",
                        "Q6ZWS8",
                        "Q542C3",
                        "Q8BY58",
                        "Q3UC00"
                    ]
                },
                "Pdk3": {
                    "id": "Pdk3",
                    "type": "Gene",
                    "symbol": "Pdk3",
                    "source": [
                        "Arf4"
                    ],
                    "target": [],
                    "expression_sum": {
                        "group1": 0.0
                    },
                    "uniprot_ids": [
                        "Q922H2",
                        "Q4FJR4",
                        "Q3V250"
                    ]
                },
                "Pnn": {
                    "id": "Pnn",
                    "type": "Gene",
                    "symbol": "Pnn",
                    "source": [
                        "Arf4"
                    ],
                    "target": [],
                    "expression_sum": {
                        "group1": 1.0
                    },
                    "uniprot_ids": [
                        "O35691",
                        "Q3TUQ5",
                        "A0A1W2P6S1",
                        "Q9CV89"
                    ]
                },
                "Polr2b": {
                    "id": "Polr2b",
                    "type": "Gene",
                    "symbol": "Polr2b",
                    "source": [
                        "Arf4"
                    ],
                    "target": [],
                    "expression_sum": {
                        "group1": 0.0
                    },
                    "uniprot_ids": [
                        "Q8CFI7"
                    ]
                },
                "Ppp2r1a": {
                    "id": "Ppp2r1a",
                    "type": "Gene",
                    "symbol": "Ppp2r1a",
                    "source": [
                        "Arf4",
                        "Eno1",
                        "Ybx1"
                    ],
                    "target": [],
                    "expression_sum": {
                        "group1": 1.0
                    },
                    "uniprot_ids": [
                        "Q76MZ3",
                        "G3UXQ1",
                        "G3UWL2",
                        "Q8C2E1",
                        "Q7TMX2"
                    ]
                },
                "Pspc1": {
                    "id": "Pspc1",
                    "type": "Gene",
                    "symbol": "Pspc1",
                    "source": [
                        "Arf4"
                    ],
                    "target": [],
                    "expression_sum": {
                        "group1": 0.0
                    },
                    "uniprot_ids": [
                        "Q8R326",
                        "F7D909",
                        "Q3TEB0",
                        "Q8C1W0",
                        "Q3TPN2"
                    ]
                },
                "Ptpn2": {
                    "id": "Ptpn2",
                    "type": "Gene",
                    "symbol": "Ptpn2",
                    "source": [
                        "Arf4",
                        "Hmga2"
                    ],
                    "target": [],
                    "expression_sum": {
                        "group1": 0.0
                    },
                    "uniprot_ids": [
                        "Q06180",
                        "D3Z6W2",
                        "Q3TAP3"
                    ]
                },
                "Rbm22": {
                    "id": "Rbm22",
                    "type": "Gene",
                    "symbol": "Rbm22",
                    "source": [
                        "Arf4"
                    ],
                    "target": [],
                    "expression_sum": {
                        "group1": 0.0
                    },
                    "uniprot_ids": [
                        "Q8BHS3"
                    ]
                },
                "Rnaseh2c": {
                    "id": "Rnaseh2c",
                    "type": "Gene",
                    "symbol": "Rnaseh2c",
                    "source": [
                        "Arf4"
                    ],
                    "target": [],
                    "expression_sum": {
                        "group1": 1.0
                    },
                    "uniprot_ids": [
                        "Q9CQ18",
                        "A0A494BBB6",
                        "F6ZDT4",
                        "A0A494B9C7"
                    ]
                },
                "Rpl6l": {
                    "id": "Rpl6l",
                    "type": "Gene",
                    "symbol": "Rpl6l",
                    "source": [
                        "Arf4",
                        "Ybx1"
                    ],
                    "target": [],
                    "expression_sum": {
                        "group1": 1.0
                    }
                },
                "Sbno1": {
                    "id": "Sbno1",
                    "type": "Gene",
                    "symbol": "Sbno1",
                    "source": [
                        "Arf4"
                    ],
                    "target": [],
                    "expression_sum": {
                        "group1": 0.0
                    },
                    "uniprot_ids": [
                        "Q689Z5",
                        "Q3TMM7",
                        "B2RRI2",
                        "I6L981",
                        "A0A0G2JGI0",
                        "A0A0G2JDL6",
                        "A0A0G2JEM3",
                        "A0A0G2JFU7",
                        "A0A0G2JF11",
                        "A0A0G2JG63",
                        "A0A0G2JGC7",
                        "F7CVW0",
                        "Q8R594",
                        "Q3UPW9",
                        "A0JLU6"
                    ]
                },
                "Serinc1": {
                    "id": "Serinc1",
                    "type": "Gene",
                    "symbol": "Serinc1",
                    "source": [
                        "Arf4",
                        "Ybx1"
                    ],
                    "target": [],
                    "expression_sum": {
                        "group1": 1.0
                    },
                    "uniprot_ids": [
                        "Q9QZI8",
                        "A9CLV6",
                        "E9PY81",
                        "E9Q553",
                        "Q8C5F9"
                    ]
                },
                "Sertad2": {
                    "id": "Sertad2",
                    "type": "Gene",
                    "symbol": "Sertad2",
                    "source": [
                        "Arf4",
                        "Ybx1"
                    ],
                    "target": [],
                    "expression_sum": {
                        "group1": 0.0
                    },
                    "uniprot_ids": [
                        "Q9JJG5",
                        "Q3UGZ1",
                        "Q91VV6",
                        "Q6ZQI8"
                    ]
                },
                "Setd3": {
                    "id": "Setd3",
                    "type": "Gene",
                    "symbol": "Setd3",
                    "source": [
                        "Arf4",
                        "Hmgb1"
                    ],
                    "target": [],
                    "expression_sum": {
                        "group1": 0.0
                    },
                    "uniprot_ids": [
                        "Q91WC0",
                        "D6RCY6",
                        "F2Z438",
                        "F2Z420"
                    ]
                },
                "Slc38a2": {
                    "id": "Slc38a2",
                    "type": "Gene",
                    "symbol": "Slc38a2",
                    "source": [
                        "Arf4"
                    ],
                    "target": [],
                    "expression_sum": {
                        "group1": 1.0
                    },
                    "uniprot_ids": [
                        "Q8CFE6",
                        "Q8CD96"
                    ]
                },
                "Slc38a4": {
                    "id": "Slc38a4",
                    "type": "Gene",
                    "symbol": "Slc38a4",
                    "source": [
                        "Arf4",
                        "Hmga2"
                    ],
                    "target": [],
                    "expression_sum": {
                        "group1": 1.0
                    },
                    "uniprot_ids": [
                        "Q8R1S9",
                        "A0A2R8VHR9",
                        "Q9CVZ0"
                    ]
                },
                "Suclg2": {
                    "id": "Suclg2",
                    "type": "Gene",
                    "symbol": "Suclg2",
                    "source": [
                        "Arf4"
                    ],
                    "target": [],
                    "expression_sum": {
                        "group1": 0.0
                    },
                    "uniprot_ids": [
                        "Q9Z2I8",
                        "C6EQH3",
                        "A0A0N4SWD1"
                    ]
                },
                "Tars": {
                    "id": "Tars",
                    "type": "Gene",
                    "symbol": "Tars",
                    "source": [
                        "Arf4",
                        "Ybx1"
                    ],
                    "target": [],
                    "expression_sum": {
                        "group1": 1.0
                    },
                    "uniprot_ids": [
                        "Q9D0R2",
                        "A0A2I3BPK8",
                        "Q3U630",
                        "Q99KJ4"
                    ]
                },
                "Tcf3": {
                    "id": "Tcf3",
                    "type": "TF",
                    "symbol": "Tcf3",
                    "source": [
                        "Arf4"
                    ],
                    "target": [],
                    "expression_sum": {
                        "group1": 1.0
                    },
                    "uniprot_ids": [
                        "Q9Z1J1",
                        "P15806",
                        "A1A549",
                        "A1A550",
                        "F6T941",
                        "A0A0R4J014",
                        "E9PWE5",
                        "E9PWE2",
                        "E9PWE4",
                        "D3Z037",
                        "E9PVV1",
                        "A0A0R4J011",
                        "E9PWE3",
                        "E9PVV2",
                        "Q3TPB1",
                        "Q9CRT1"
                    ]
                },
                "Tmed5": {
                    "id": "Tmed5",
                    "type": "Gene",
                    "symbol": "Tmed5",
                    "source": [
                        "Arf4",
                        "Hmgb1",
                        "Ybx1"
                    ],
                    "target": [],
                    "expression_sum": {
                        "group1": 1.0
                    },
                    "uniprot_ids": [
                        "Q9CXE7",
                        "Q3V440",
                        "Q8C5H9",
                        "A2RS96",
                        "E9Q2J2",
                        "Q8C954",
                        "D3Z615",
                        "Q3U9T7",
                        "Q8VCE7",
                        "Q3TW73",
                        "E9PXY3"
                    ]
                },
                "Tmem123": {
                    "id": "Tmem123",
                    "type": "Gene",
                    "symbol": "Tmem123",
                    "source": [
                        "Arf4"
                    ],
                    "target": [],
                    "expression_sum": {
                        "group1": 0.0
                    },
                    "uniprot_ids": [
                        "Q91Z22",
                        "D6RI40",
                        "D6REH0"
                    ]
                },
                "Trappc1": {
                    "id": "Trappc1",
                    "type": "Gene",
                    "symbol": "Trappc1",
                    "source": [
                        "Arf4"
                    ],
                    "target": [],
                    "expression_sum": {
                        "group1": 1.0
                    },
                    "uniprot_ids": [
                        "Q5NCF2",
                        "Q14BF8",
                        "B1ASW6",
                        "B1ASW5"
                    ]
                },
                "Ufd1l": {
                    "id": "Ufd1l",
                    "type": "Gene",
                    "symbol": "Ufd1l",
                    "source": [
                        "Arf4"
                    ],
                    "target": [],
                    "expression_sum": {
                        "group1": 0.0
                    },
                    "uniprot_ids": [
                        "P70362",
                        "E9Q646",
                        "E9Q0Y6",
                        "F6SYJ2",
                        "E9Q475",
                        "Q9CZJ3",
                        "Q9CWQ7",
                        "Q8C2D2"
                    ]
                },
                "Vps35": {
                    "id": "Vps35",
                    "type": "Gene",
                    "symbol": "Vps35",
                    "source": [
                        "Arf4"
                    ],
                    "target": [],
                    "expression_sum": {
                        "group1": 1.0
                    },
                    "uniprot_ids": [
                        "Q9EQH3",
                        "Q3TRJ1",
                        "Q3TUV7",
                        "Q3TKU6",
                        "Q3TJ43",
                        "Q3UQJ1"
                    ]
                },
                "Vps41": {
                    "id": "Vps41",
                    "type": "Gene",
                    "symbol": "Vps41",
                    "source": [
                        "Arf4"
                    ],
                    "target": [],
                    "expression_sum": {
                        "group1": 0.0
                    },
                    "uniprot_ids": [
                        "Q5KU39",
                        "Q6PES1",
                        "Q3TS83"
                    ]
                },
                "Ykt6": {
                    "id": "Ykt6",
                    "type": "Gene",
                    "symbol": "Ykt6",
                    "source": [
                        "Arf4",
                        "Ybx1"
                    ],
                    "target": [],
                    "expression_sum": {
                        "group1": 0.0
                    },
                    "uniprot_ids": [
                        "Q9CQW1"
                    ]
                },
                "Zfand6": {
                    "id": "Zfand6",
                    "type": "Gene",
                    "symbol": "Zfand6",
                    "source": [
                        "Arf4",
                        "Eno1",
                        "Ybx1"
                    ],
                    "target": [],
                    "expression_sum": {
                        "group1": 1.0
                    },
                    "uniprot_ids": [
                        "Q9DCH6",
                        "A0A140LIM2",
                        "A0A140LJF3",
                        "A0A140LI56",
                        "A0A140LHV2"
                    ]
                },
                "Zfp639": {
                    "id": "Zfp639",
                    "type": "TF",
                    "symbol": "Zfp639",
                    "source": [
                        "Arf4",
                        "Eno1"
                    ],
                    "target": [],
                    "expression_sum": {
                        "group1": 0.0
                    },
                    "uniprot_ids": [
                        "Q99KZ6",
                        "A0A0A6YXK4",
                        "A0A0A6YWH9",
                        "Q80UZ3",
                        "A0A0A6YY23"
                    ]
                },
                "Znhit1": {
                    "id": "Znhit1",
                    "type": "Gene",
                    "symbol": "Znhit1",
                    "source": [
                        "Arf4"
                    ],
                    "target": [],
                    "expression_sum": {
                        "group1": 1.0
                    },
                    "uniprot_ids": [
                        "Q8R331",
                        "D3Z017",
                        "D3YZ33",
                        "D3YZ34",
                        "G8JL39",
                        "A0A0R4J1S6"
                    ]
                },
                "1110038F14Rik": {
                    "id": "1110038F14Rik",
                    "type": "Gene",
                    "symbol": "1110038F14Rik",
                    "source": [
                        "Arf4",
                        "Prrx2"
                    ],
                    "target": [],
                    "expression_sum": {
                        "group1": 0.0
                    }
                },
                "1700123O20Rik": {
                    "id": "1700123O20Rik",
                    "type": "Gene",
                    "symbol": "1700123O20Rik",
                    "source": [
                        "Hmga2",
                        "Arf4",
                        "Eno1",
                        "Hmgb1",
                        "Ctbp1",
                        "Prrx1",
                        "Ybx1"
                    ],
                    "target": [],
                    "expression_sum": {
                        "group1": 1.0
                    },
                    "uniprot_ids": [
                        "Q3TC60",
                        "A0A2I3BQQ6"
                    ]
                },
                "Clptm1": {
                    "id": "Clptm1",
                    "type": "Gene",
                    "symbol": "Clptm1",
                    "source": [
                        "Arf4",
                        "Ybx1"
                    ],
                    "target": [],
                    "expression_sum": {
                        "group1": 0.0
                    },
                    "uniprot_ids": [
                        "Q8VBZ3"
                    ]
                },
                "Gadd45gip1": {
                    "id": "Gadd45gip1",
                    "type": "Gene",
                    "symbol": "Gadd45gip1",
                    "source": [
                        "Pou5f1",
                        "Arf4",
                        "Jun",
                        "Sox2",
                        "Nanog"
                    ],
                    "target": [],
                    "expression_sum": {
                        "group1": 1.0
                    },
                    "uniprot_ids": [
                        "Q9CR59"
                    ]
                },
                "Mcts1": {
                    "id": "Mcts1",
                    "type": "Gene",
                    "symbol": "Mcts1",
                    "source": [
                        "Arf4",
                        "Ybx1"
                    ],
                    "target": [],
                    "expression_sum": {
                        "group1": 1.0
                    },
                    "uniprot_ids": [
                        "Q9DB27"
                    ]
                },
                "Aasdhppt": {
                    "id": "Aasdhppt",
                    "type": "Gene",
                    "symbol": "Aasdhppt",
                    "source": [
                        "Peg3",
                        "Atf5",
                        "Hmga2"
                    ],
                    "target": [],
                    "expression_sum": {
                        "group1": 0.0
                    },
                    "uniprot_ids": [
                        "Q9CQF6",
                        "A0A1D5RL91",
                        "Q05C25"
                    ]
                },
                "Atf1": {
                    "id": "Atf1",
                    "type": "TF",
                    "symbol": "Atf1",
                    "source": [
                        "Atf5"
                    ],
                    "target": [],
                    "expression_sum": {
                        "group1": 0.0
                    },
                    "uniprot_ids": [
                        "P81269",
                        "E9Q356",
                        "Q9CWS2",
                        "E9PZ49",
                        "E9PWM8",
                        "E9PYW2",
                        "F6U840",
                        "Q922R4",
                        "A0A2R8VKM7",
                        "E9PZB1"
                    ]
                },
                "Bub1": {
                    "id": "Bub1",
                    "type": "Gene",
                    "symbol": "Bub1",
                    "source": [
                        "Atf5"
                    ],
                    "target": [],
                    "expression_sum": {
                        "group1": 0.0
                    },
                    "uniprot_ids": [
                        "O08901",
                        "Q8K1K8",
                        "A2APR8",
                        "Q9CS10",
                        "Q8C4D0"
                    ]
                },
                "Cmtm3": {
                    "id": "Cmtm3",
                    "type": "Gene",
                    "symbol": "Cmtm3",
                    "source": [
                        "Atf5"
                    ],
                    "target": [],
                    "expression_sum": {
                        "group1": 1.0
                    },
                    "uniprot_ids": [
                        "Q99LJ5",
                        "A0A1D5RLE8",
                        "A0A1D5RM50",
                        "A0A1D5RLU9",
                        "Q3TA49"
                    ]
                },
                "Ctps": {
                    "id": "Ctps",
                    "type": "Gene",
                    "symbol": "Ctps",
                    "source": [
                        "Atf5"
                    ],
                    "target": [],
                    "expression_sum": {
                        "group1": 0.0
                    },
                    "uniprot_ids": [
                        "P70698",
                        "Q3TPP2"
                    ]
                },
                "Dap3": {
                    "id": "Dap3",
                    "type": "Gene",
                    "symbol": "Dap3",
                    "source": [
                        "Atf5"
                    ],
                    "target": [],
                    "expression_sum": {
                        "group1": 1.0
                    },
                    "uniprot_ids": [
                        "Q6PFD5",
                        "Q9ER88",
                        "G3UWM7",
                        "G3X9M0",
                        "G3UWJ4",
                        "G3UZC0",
                        "G3UWR5",
                        "A0A0R4J1B9",
                        "G3UYM6",
                        "G3UWZ6",
                        "G3UYP3"
                    ]
                },
                "Ddr2": {
                    "id": "Ddr2",
                    "type": "Gene",
                    "symbol": "Ddr2",
                    "source": [
                        "Atf5"
                    ],
                    "target": [],
                    "expression_sum": {
                        "group1": 0.0
                    },
                    "uniprot_ids": [
                        "Q62371",
                        "A0A0A6YXY2"
                    ]
                },
                "Dmap1": {
                    "id": "Dmap1",
                    "type": "Gene",
                    "symbol": "Dmap1",
                    "source": [
                        "Atf5"
                    ],
                    "target": [],
                    "expression_sum": {
                        "group1": 0.0
                    },
                    "uniprot_ids": [
                        "Q9JI44"
                    ]
                },
                "Poglut1": {
                    "id": "Poglut1",
                    "type": "Gene",
                    "symbol": "Poglut1",
                    "source": [
                        "Atf5"
                    ],
                    "target": [],
                    "expression_sum": {
                        "group1": 0.0
                    },
                    "uniprot_ids": [
                        "Q8BYB9",
                        "Q8BLG5",
                        "Q8BV60"
                    ]
                },
                "Psme1": {
                    "id": "Psme1",
                    "type": "Gene",
                    "symbol": "Psme1",
                    "source": [
                        "Atf5"
                    ],
                    "target": [],
                    "expression_sum": {
                        "group1": 0.0
                    },
                    "uniprot_ids": [
                        "P97371",
                        "Q5HZK3",
                        "G3X9K9",
                        "G3UWN9",
                        "G3UXR1",
                        "G3UXZ5",
                        "G3UXY0"
                    ]
                },
                "Slc1a5": {
                    "id": "Slc1a5",
                    "type": "Gene",
                    "symbol": "Slc1a5",
                    "source": [
                        "Atf5"
                    ],
                    "target": [],
                    "expression_sum": {
                        "group1": 0.0
                    },
                    "uniprot_ids": [
                        "P51912",
                        "Q9ESU7",
                        "Q3UFR4",
                        "Q5U647"
                    ]
                },
                "Smu1": {
                    "id": "Smu1",
                    "type": "Gene",
                    "symbol": "Smu1",
                    "source": [
                        "Atf5"
                    ],
                    "target": [],
                    "expression_sum": {
                        "group1": 1.0
                    },
                    "uniprot_ids": [
                        "Q3UKJ7"
                    ]
                },
                "Tmem176a": {
                    "id": "Tmem176a",
                    "type": "Gene",
                    "symbol": "Tmem176a",
                    "source": [
                        "Atf5"
                    ],
                    "target": [],
                    "expression_sum": {
                        "group1": 1.0
                    },
                    "uniprot_ids": [
                        "Q9DCS1",
                        "A0A0N4SUL5",
                        "A0A0N4SVW3",
                        "A0A0N4SVU8",
                        "Q99JK9"
                    ]
                },
                "Trib3": {
                    "id": "Trib3",
                    "type": "Gene",
                    "symbol": "Trib3",
                    "source": [
                        "Atf5"
                    ],
                    "target": [],
                    "expression_sum": {
                        "group1": 0.0
                    },
                    "uniprot_ids": [
                        "Q8K4K2",
                        "Q3UJJ9"
                    ]
                },
                "Uba3": {
                    "id": "Uba3",
                    "type": "Gene",
                    "symbol": "Uba3",
                    "source": [
                        "Atf5",
                        "Ybx1"
                    ],
                    "target": [],
                    "expression_sum": {
                        "group1": 1.0
                    },
                    "uniprot_ids": [
                        "Q8C878",
                        "Q3TL72",
                        "A0A0N4SVZ2",
                        "Q66JT6"
                    ]
                },
                "Wars": {
                    "id": "Wars",
                    "type": "Gene",
                    "symbol": "Wars",
                    "source": [
                        "Atf5"
                    ],
                    "target": [],
                    "expression_sum": {
                        "group1": 0.0
                    },
                    "uniprot_ids": [
                        "P32921",
                        "E0CXQ4",
                        "Q3U6U7",
                        "E0CXX4",
                        "Q4FJZ4",
                        "Q3UDG2"
                    ]
                },
                "Xpo1": {
                    "id": "Xpo1",
                    "type": "Gene",
                    "symbol": "Xpo1",
                    "source": [
                        "Eno1",
                        "Atf5"
                    ],
                    "target": [],
                    "expression_sum": {
                        "group1": 0.0
                    },
                    "uniprot_ids": [
                        "Q6P5F9",
                        "Q921J0",
                        "A2AKT6",
                        "F6YA11",
                        "Q8BYY5"
                    ]
                },
                "Fas": {
                    "id": "Fas",
                    "type": "Gene",
                    "symbol": "Fas",
                    "source": [
                        "Atf5",
                        "Ybx1"
                    ],
                    "target": [],
                    "expression_sum": {
                        "group1": 0.0
                    },
                    "uniprot_ids": [
                        "P25446",
                        "Q8C350",
                        "A0A494BBP5",
                        "A0A494BBE8",
                        "A1Y9B2"
                    ]
                },
                "Fosb": {
                    "id": "Fosb",
                    "type": "TF",
                    "symbol": "Fosb",
                    "source": [
                        "Atf5"
                    ],
                    "target": [],
                    "expression_sum": {
                        "group1": 0.0
                    },
                    "uniprot_ids": [
                        "P13346",
                        "A2RSD4",
                        "A0A140LIT4",
                        "A0A140LHS3",
                        "A0A140LJH0",
                        "A0A140LIE4",
                        "A0A140LHW0"
                    ]
                },
                "Itpa": {
                    "id": "Itpa",
                    "type": "Gene",
                    "symbol": "Itpa",
                    "source": [
                        "Atf5"
                    ],
                    "target": [],
                    "expression_sum": {
                        "group1": 0.0
                    },
                    "uniprot_ids": [
                        "Q9D892",
                        "Q60I30",
                        "Q3U589"
                    ]
                },
                "Mxd4": {
                    "id": "Mxd4",
                    "type": "TF",
                    "symbol": "Mxd4",
                    "source": [
                        "Atf5",
                        "Ybx1"
                    ],
                    "target": [],
                    "expression_sum": {
                        "group1": 0.0
                    },
                    "uniprot_ids": [
                        "Q60948",
                        "Q91VN7",
                        "Q3UZ22",
                        "Q9D8P5",
                        "Q6KAS5"
                    ]
                },
                "Ppfibp1": {
                    "id": "Ppfibp1",
                    "type": "Gene",
                    "symbol": "Ppfibp1",
                    "source": [
                        "Eno1",
                        "Atf5"
                    ],
                    "target": [],
                    "expression_sum": {
                        "group1": 0.0
                    },
                    "uniprot_ids": [
                        "Q8C8U0",
                        "Q3U417",
                        "Q3UJ84",
                        "A0A0N4SUZ5",
                        "F7CUU8",
                        "F6YZ95",
                        "A0A0N4SVG3",
                        "F6S1C4",
                        "Q6IQY8"
                    ]
                },
                "Tspan17": {
                    "id": "Tspan17",
                    "type": "Gene",
                    "symbol": "Tspan17",
                    "source": [
                        "Atf5"
                    ],
                    "target": [],
                    "expression_sum": {
                        "group1": 0.0
                    },
                    "uniprot_ids": [
                        "Q9D7W4",
                        "Q3TLW9",
                        "Q3TAQ3",
                        "E9QAJ5",
                        "F7CRB7",
                        "E9QN85",
                        "F6R550",
                        "E9PWC3",
                        "F6VW20"
                    ]
                },
                "Phc2": {
                    "id": "Phc2",
                    "type": "Gene",
                    "symbol": "Phc2",
                    "source": [
                        "Ybx1",
                        "Bclaf1"
                    ],
                    "target": [],
                    "expression_sum": {
                        "group1": 0.0
                    },
                    "uniprot_ids": [
                        "Q9QWH1",
                        "B1ASA2",
                        "D6REH8",
                        "B1AS97",
                        "B1ASA0",
                        "B1ASA3",
                        "B1ASA1",
                        "B2KGX1",
                        "B2KGX4",
                        "B2KFW6"
                    ]
                },
                "Copb1": {
                    "id": "Copb1",
                    "type": "Gene",
                    "symbol": "Copb1",
                    "source": [
                        "Eno1",
                        "Hmga2",
                        "Cdc5l"
                    ],
                    "target": [],
                    "expression_sum": {
                        "group1": 1.0
                    },
                    "uniprot_ids": [
                        "Q9JIF7"
                    ]
                },
                "Bbx": {
                    "id": "Bbx",
                    "type": "TF",
                    "symbol": "Bbx",
                    "source": [
                        "Eno1",
                        "Cebpz"
                    ],
                    "target": [],
                    "expression_sum": {
                        "group1": 0.0
                    },
                    "uniprot_ids": [
                        "Q8VBW5",
                        "Q8C9P7",
                        "Q05D00",
                        "Q05CK5"
                    ]
                },
                "Actr1a": {
                    "id": "Actr1a",
                    "type": "Gene",
                    "symbol": "Actr1a",
                    "source": [
                        "Eno1",
                        "Ctbp1",
                        "Ybx1"
                    ],
                    "target": [],
                    "expression_sum": {
                        "group1": 0.0
                    },
                    "uniprot_ids": [
                        "P61164",
                        "A0A494B9R6",
                        "A0A494BB86",
                        "A0A494BAH0"
                    ]
                },
                "Anapc16": {
                    "id": "Anapc16",
                    "type": "Gene",
                    "symbol": "Anapc16",
                    "source": [
                        "Ctbp1",
                        "Ybx1"
                    ],
                    "target": [],
                    "expression_sum": {
                        "group1": 1.0
                    },
                    "uniprot_ids": [
                        "Q9CPV2",
                        "S4R1V1",
                        "S4R2B6"
                    ]
                },
                "Asah1": {
                    "id": "Asah1",
                    "type": "Gene",
                    "symbol": "Asah1",
                    "source": [
                        "Ctbp1",
                        "Ybx1"
                    ],
                    "target": [],
                    "expression_sum": {
                        "group1": 1.0
                    },
                    "uniprot_ids": [
                        "Q9WV54",
                        "Q78P93",
                        "Q3U8A7",
                        "Q3TWT5",
                        "D3Z015",
                        "D3Z505",
                        "Q3U646"
                    ]
                },
                "Asnsd1": {
                    "id": "Asnsd1",
                    "type": "Gene",
                    "symbol": "Asnsd1",
                    "source": [
                        "Ctbp1"
                    ],
                    "target": [],
                    "expression_sum": {
                        "group1": 0.0
                    },
                    "uniprot_ids": [
                        "Q8BFS9",
                        "Q3TGY6",
                        "M0QW65",
                        "D3Z0F1"
                    ]
                },
                "Mid1ip1": {
                    "id": "Mid1ip1",
                    "type": "Gene",
                    "symbol": "Mid1ip1",
                    "source": [
                        "Ctbp1",
                        "Ybx1",
                        "Ewsr1"
                    ],
                    "target": [],
                    "expression_sum": {
                        "group1": 0.0
                    },
                    "uniprot_ids": [
                        "Q9CQ20",
                        "Q4FK31",
                        "F7D5Q6",
                        "F6XIS3"
                    ]
                },
                "Rpa1": {
                    "id": "Rpa1",
                    "type": "Gene",
                    "symbol": "Rpa1",
                    "source": [
                        "Klf2",
                        "Ctbp1"
                    ],
                    "target": [],
                    "expression_sum": {
                        "group1": 0.0
                    },
                    "uniprot_ids": [
                        "Q8VEE4",
                        "O35134",
                        "Q5SWN2",
                        "Q3U8B3"
                    ]
                },
                "Ube3a": {
                    "id": "Ube3a",
                    "type": "Gene",
                    "symbol": "Ube3a",
                    "source": [
                        "Hmga2",
                        "Hmgb1",
                        "Ctbp1"
                    ],
                    "target": [],
                    "expression_sum": {
                        "group1": 1.0
                    },
                    "uniprot_ids": [
                        "O08759",
                        "A0A0J9YV26",
                        "A0A140LHS2",
                        "Q5DTH1",
                        "A0A0J9YTX6",
                        "A0A0J9YUK0",
                        "A0A140LI50",
                        "A0A0J9YUY4",
                        "A0A0J9YVG1",
                        "A0A0J9YUF2",
                        "C6EQH4",
                        "Q8BNS1",
                        "Q3TPQ9"
                    ]
                },
                "1600012H06Rik": {
                    "id": "1600012H06Rik",
                    "type": "Gene",
                    "symbol": "1600012H06Rik",
                    "source": [
                        "Eno1",
                        "Hmgb1",
                        "Nono"
                    ],
                    "target": [],
                    "expression_sum": {
                        "group1": 0.0
                    },
                    "uniprot_ids": [
                        "Q9D366",
                        "Q6IQZ2",
                        "Q05CC8",
                        "Q8BPF2"
                    ]
                },
                "2010111I01Rik": {
                    "id": "2010111I01Rik",
                    "type": "Gene",
                    "symbol": "2010111I01Rik",
                    "source": [
                        "Eno1",
                        "Ybx1",
                        "Gtf2a2"
                    ],
                    "target": [],
                    "expression_sum": {
                        "group1": 1.0
                    },
                    "uniprot_ids": [
                        "F6SS74",
                        "A0A1Y7VN88",
                        "A0A1Y7VLB5",
                        "A0A1Y7VLW8",
                        "A0A1Y7VLP8",
                        "A0A1Y7VJQ6",
                        "A0A1Y7VN79",
                        "A0A1Y7VLV4",
                        "A0A1Y7VJX1",
                        "F8WGB2",
                        "Q8R2S4",
                        "Q80VC3",
                        "Q3TIP2",
                        "A0JLQ8"
                    ]
                },
                "2200002D01Rik": {
                    "id": "2200002D01Rik",
                    "type": "Gene",
                    "symbol": "2200002D01Rik",
                    "source": [
                        "Eno1",
                        "Hmgb1",
                        "Ybx1"
                    ],
                    "target": [],
                    "expression_sum": {
                        "group1": 0.0
                    },
                    "uniprot_ids": [
                        "Q9D809"
                    ]
                },
                "2310009B15Rik": {
                    "id": "2310009B15Rik",
                    "type": "Gene",
                    "symbol": "2310009B15Rik",
                    "source": [
                        "Eno1",
                        "Hmgb1",
                        "Sfpq",
                        "Ybx1",
                        "Ewsr1"
                    ],
                    "target": [],
                    "expression_sum": {
                        "group1": 0.0
                    },
                    "uniprot_ids": [
                        "A0A0A6YWI4",
                        "D3Z1T2"
                    ]
                },
                "2310022B05Rik": {
                    "id": "2310022B05Rik",
                    "type": "Gene",
                    "symbol": "2310022B05Rik",
                    "source": [
                        "Eno1",
                        "Hmgb1",
                        "Ybx1"
                    ],
                    "target": [],
                    "expression_sum": {
                        "group1": 0.0
                    }
                },
                "9530068E07Rik": {
                    "id": "9530068E07Rik",
                    "type": "Gene",
                    "symbol": "9530068E07Rik",
                    "source": [
                        "Klf2",
                        "Eno1",
                        "Hmgb1"
                    ],
                    "target": [],
                    "expression_sum": {
                        "group1": 1.0
                    },
                    "uniprot_ids": [
                        "Q3U339",
                        "Q3ULW9",
                        "A0A0A0MQD4",
                        "Q3UMU2"
                    ]
                },
                "Abce1": {
                    "id": "Abce1",
                    "type": "Gene",
                    "symbol": "Abce1",
                    "source": [
                        "Peg3",
                        "Eno1",
                        "Hmga2"
                    ],
                    "target": [],
                    "expression_sum": {
                        "group1": 1.0
                    },
                    "uniprot_ids": [
                        "P61222",
                        "Q3UHY8",
                        "Q6NXX7",
                        "Q3TJM9",
                        "Q3TIU8",
                        "Q8C2N8"
                    ]
                },
                "Acadl": {
                    "id": "Acadl",
                    "type": "Gene",
                    "symbol": "Acadl",
                    "source": [
                        "Eno1",
                        "Ybx1"
                    ],
                    "target": [],
                    "expression_sum": {
                        "group1": 0.0
                    },
                    "uniprot_ids": [
                        "P51174",
                        "A0A0R4J083"
                    ]
                },
                "Acat1": {
                    "id": "Acat1",
                    "type": "Gene",
                    "symbol": "Acat1",
                    "source": [
                        "Eno1",
                        "Hmgb1",
                        "Ybx1"
                    ],
                    "target": [],
                    "expression_sum": {
                        "group1": 1.0
                    },
                    "uniprot_ids": [
                        "Q8QZT1",
                        "Q3TQP7"
                    ]
                },
                "Actr1b": {
                    "id": "Actr1b",
                    "type": "Gene",
                    "symbol": "Actr1b",
                    "source": [
                        "Eno1",
                        "Hmga2",
                        "Ybx1"
                    ],
                    "target": [],
                    "expression_sum": {
                        "group1": 1.0
                    },
                    "uniprot_ids": [
                        "Q8R5C5",
                        "E0CYB4",
                        "E0CZD4",
                        "Q8R1B2"
                    ]
                },
                "Aga": {
                    "id": "Aga",
                    "type": "Gene",
                    "symbol": "Aga",
                    "source": [
                        "Eno1",
                        "Ybx1"
                    ],
                    "target": [],
                    "expression_sum": {
                        "group1": 0.0
                    },
                    "uniprot_ids": [
                        "Q64191",
                        "B7ZNK6",
                        "A2RSS6",
                        "A0A1B0GRE4"
                    ]
                },
                "Ak1": {
                    "id": "Ak1",
                    "type": "Gene",
                    "symbol": "Ak1",
                    "source": [
                        "Eno1",
                        "Hmgb1",
                        "Ybx1",
                        "Gtf2a2"
                    ],
                    "target": [],
                    "expression_sum": {
                        "group1": 1.0
                    },
                    "uniprot_ids": [
                        "Q9R0Y5",
                        "Z4YN97",
                        "A0A0A6YXW8"
                    ]
                },
                "Akap9": {
                    "id": "Akap9",
                    "type": "Gene",
                    "symbol": "Akap9",
                    "source": [
                        "Ybx1",
                        "Eno1",
                        "Nono"
                    ],
                    "target": [],
                    "expression_sum": {
                        "group1": 0.0
                    },
                    "uniprot_ids": [
                        "Q70FJ1",
                        "E9QQ10",
                        "A0A571BE77",
                        "A0A0G2JFW0",
                        "Q8BV41",
                        "Q9CVC1",
                        "Q9CS73",
                        "Q8C0C6",
                        "A0A140T8S1",
                        "H3BLL7",
                        "G3UX24",
                        "Q99P24"
                    ]
                },
                "Akt1": {
                    "id": "Akt1",
                    "type": "Gene",
                    "symbol": "Akt1",
                    "source": [
                        "Eno1",
                        "Ybx1"
                    ],
                    "target": [],
                    "expression_sum": {
                        "group1": 1.0
                    },
                    "uniprot_ids": [
                        "P31750",
                        "D3Z783",
                        "D3YYP9",
                        "Q8BS26",
                        "D3YXX3",
                        "Q64164",
                        "X2CUM2",
                        "A4FUQ9"
                    ]
                },
                "Alg5": {
                    "id": "Alg5",
                    "type": "Gene",
                    "symbol": "Alg5",
                    "source": [
                        "Eno1",
                        "Hmgb1",
                        "Ybx1"
                    ],
                    "target": [],
                    "expression_sum": {
                        "group1": 0.0
                    },
                    "uniprot_ids": [
                        "Q9DB25",
                        "D6RCG2",
                        "Q9CTE8",
                        "Q9D0Q9"
                    ]
                },
                "Ano6": {
                    "id": "Ano6",
                    "type": "Gene",
                    "symbol": "Ano6",
                    "source": [
                        "Eno1",
                        "Ybx1"
                    ],
                    "target": [],
                    "expression_sum": {
                        "group1": 0.0
                    },
                    "uniprot_ids": [
                        "Q6P9J9",
                        "A0A2I3BRD2",
                        "A0A2I3BPY8",
                        "A0A2I3BPX3"
                    ]
                },
                "Arhgap42": {
                    "id": "Arhgap42",
                    "type": "Gene",
                    "symbol": "Arhgap42",
                    "source": [
                        "Eno1",
                        "Hmga2"
                    ],
                    "target": [],
                    "expression_sum": {
                        "group1": 0.0
                    },
                    "uniprot_ids": [
                        "B2RQE8",
                        "Q9D333",
                        "A0A1L1SSL0"
                    ]
                },
                "Arl6ip5": {
                    "id": "Arl6ip5",
                    "type": "Gene",
                    "symbol": "Arl6ip5",
                    "source": [
                        "Eno1",
                        "Hmgb1",
                        "Ybx1"
                    ],
                    "target": [],
                    "expression_sum": {
                        "group1": 1.0
                    },
                    "uniprot_ids": [
                        "Q8R5J9"
                    ]
                },
                "Arpc4": {
                    "id": "Arpc4",
                    "type": "Gene",
                    "symbol": "Arpc4",
                    "source": [
                        "Eno1"
                    ],
                    "target": [],
                    "expression_sum": {
                        "group1": 1.0
                    },
                    "uniprot_ids": [
                        "P59999",
                        "Q3TX55",
                        "E9PWA7",
                        "Q7TPD9",
                        "Q9D3C4",
                        "Q8BVW6"
                    ]
                },
                "Baiap2": {
                    "id": "Baiap2",
                    "type": "Gene",
                    "symbol": "Baiap2",
                    "source": [
                        "Eno1"
                    ],
                    "target": [],
                    "expression_sum": {
                        "group1": 0.0
                    },
                    "uniprot_ids": [
                        "Q8BKX1",
                        "Q3TV50",
                        "Q3UKP6",
                        "B1AZ46"
                    ]
                },
                "Bckdk": {
                    "id": "Bckdk",
                    "type": "Gene",
                    "symbol": "Bckdk",
                    "source": [
                        "Eno1"
                    ],
                    "target": [],
                    "expression_sum": {
                        "group1": 0.0
                    },
                    "uniprot_ids": [
                        "O55028",
                        "Q3UCB5",
                        "A0A0U1RPT4",
                        "D3Z7R0",
                        "A0A0U1RQ50",
                        "A0A0U1RNL7",
                        "A0A0U1RQ97",
                        "Q3UC13",
                        "Q99KP1",
                        "Q8C6H9"
                    ]
                },
                "Bdnf": {
                    "id": "Bdnf",
                    "type": "Gene",
                    "symbol": "Bdnf",
                    "source": [
                        "Eno1",
                        "Ybx1"
                    ],
                    "target": [],
                    "expression_sum": {
                        "group1": 0.0
                    },
                    "uniprot_ids": [
                        "P21237",
                        "Q541P3",
                        "E2IUB1",
                        "H9H9S8"
                    ]
                },
                "Bmpr2": {
                    "id": "Bmpr2",
                    "type": "Gene",
                    "symbol": "Bmpr2",
                    "source": [
                        "Eno1",
                        "Ybx1"
                    ],
                    "target": [],
                    "expression_sum": {
                        "group1": 0.0
                    },
                    "uniprot_ids": [
                        "O35607",
                        "Q3UU71",
                        "Q3UG09",
                        "Q3UER5"
                    ]
                },
                "Bod1l": {
                    "id": "Bod1l",
                    "type": "Gene",
                    "symbol": "Bod1l",
                    "source": [
                        "Eno1",
                        "Ybx1"
                    ],
                    "target": [],
                    "expression_sum": {
                        "group1": 0.0
                    },
                    "uniprot_ids": [
                        "E9Q6J5",
                        "Q6P8H7"
                    ]
                },
                "Cast": {
                    "id": "Cast",
                    "type": "Gene",
                    "symbol": "Cast",
                    "source": [
                        "Eno1"
                    ],
                    "target": [],
                    "expression_sum": {
                        "group1": 0.0
                    },
                    "uniprot_ids": [
                        "P51125",
                        "Q921U7",
                        "Q8CE04",
                        "Q8C281",
                        "Q8CE80",
                        "A0A338P6J9",
                        "Q8CB83",
                        "A0A1Y7VJN8",
                        "Q8BS37",
                        "Q3TTN2"
                    ]
                },
                "Cd164": {
                    "id": "Cd164",
                    "type": "Gene",
                    "symbol": "Cd164",
                    "source": [
                        "Eno1",
                        "Ybx1"
                    ],
                    "target": [],
                    "expression_sum": {
                        "group1": 1.0
                    },
                    "uniprot_ids": [
                        "Q9R0L9",
                        "A0A087WP12",
                        "A0A1L1SSS8",
                        "Q9CW91"
                    ]
                },
                "Cdc16": {
                    "id": "Cdc16",
                    "type": "Gene",
                    "symbol": "Cdc16",
                    "source": [
                        "Eno1",
                        "Ybx1"
                    ],
                    "target": [],
                    "expression_sum": {
                        "group1": 1.0
                    },
                    "uniprot_ids": [
                        "Q8R349",
                        "Q3TI84",
                        "Q3TZ92",
                        "Q99JU8",
                        "A0A1B0GR68"
                    ]
                },
                "Cdipt": {
                    "id": "Cdipt",
                    "type": "Gene",
                    "symbol": "Cdipt",
                    "source": [
                        "Eno1"
                    ],
                    "target": [],
                    "expression_sum": {
                        "group1": 0.0
                    },
                    "uniprot_ids": [
                        "Q8VDP6",
                        "Q05BY1",
                        "A0A0U1RP13",
                        "A0A0U1RNI6",
                        "A0A0U1RQ57",
                        "A0A0U1RPV3",
                        "A0A0U1RP60"
                    ]
                },
                "Cfap36": {
                    "id": "Cfap36",
                    "type": "Gene",
                    "symbol": "Cfap36",
                    "source": [
                        "Eno1",
                        "Ybx1"
                    ],
                    "target": [],
                    "expression_sum": {
                        "group1": 0.0
                    },
                    "uniprot_ids": [
                        "Q8C6E0",
                        "Q5SNY8",
                        "Q99JR9"
                    ]
                },
                "Chd1": {
                    "id": "Chd1",
                    "type": "Gene",
                    "symbol": "Chd1",
                    "source": [
                        "Eno1",
                        "Hmga2"
                    ],
                    "target": [],
                    "expression_sum": {
                        "group1": 0.0
                    },
                    "uniprot_ids": [
                        "P40201",
                        "Q8C7Q2",
                        "G3UWS6",
                        "Q9D5K6",
                        "Q8C9F3",
                        "Q3UQG5",
                        "G3V014",
                        "Q3USG6",
                        "Q9CRD9"
                    ]
                },
                "Chmp3": {
                    "id": "Chmp3",
                    "type": "Gene",
                    "symbol": "Chmp3",
                    "source": [
                        "Eno1"
                    ],
                    "target": [],
                    "expression_sum": {
                        "group1": 0.0
                    },
                    "uniprot_ids": [
                        "Q9CQ10",
                        "A0A0N4SV76",
                        "A0A0N4SUX9",
                        "A0A0N4SVS3",
                        "Q9D792"
                    ]
                },
                "Cnot4": {
                    "id": "Cnot4",
                    "type": "Gene",
                    "symbol": "Cnot4",
                    "source": [
                        "Eno1"
                    ],
                    "target": [],
                    "expression_sum": {
                        "group1": 0.0
                    },
                    "uniprot_ids": [
                        "Q8BT14",
                        "Q05BG1",
                        "Q3TMD4",
                        "E9QA19",
                        "A0A0R4J1K1",
                        "Q3TMM0"
                    ]
                },
                "Coq10b": {
                    "id": "Coq10b",
                    "type": "Gene",
                    "symbol": "Coq10b",
                    "source": [
                        "Eno1",
                        "Ybx1"
                    ],
                    "target": [],
                    "expression_sum": {
                        "group1": 1.0
                    },
                    "uniprot_ids": [
                        "Q3THF9",
                        "G5E8J7",
                        "A0A0R4J066",
                        "Q3UPP4"
                    ]
                },
                "Crispld2": {
                    "id": "Crispld2",
                    "type": "Gene",
                    "symbol": "Crispld2",
                    "source": [
                        "Eno1"
                    ],
                    "target": [],
                    "expression_sum": {
                        "group1": 0.0
                    },
                    "uniprot_ids": [
                        "Q8BZQ2"
                    ]
                },
                "Ctnnb1": {
                    "id": "Ctnnb1",
                    "type": "TF",
                    "symbol": "Ctnnb1",
                    "source": [
                        "Eno1"
                    ],
                    "target": [],
                    "expression_sum": {
                        "group1": 1.0
                    },
                    "uniprot_ids": [
                        "Q02248",
                        "E9Q6A9",
                        "E9PW26",
                        "Q3UZT7",
                        "F7CRC6",
                        "F6QZ47",
                        "D3Z5Q1",
                        "F7BAC9",
                        "D3YUH4",
                        "D3Z7S6",
                        "Q80VE7"
                    ]
                },
                "DHRSX": {
                    "id": "DHRSX",
                    "type": "Gene",
                    "symbol": "DHRSX",
                    "source": [
                        "Eno1"
                    ],
                    "target": [],
                    "expression_sum": {
                        "group1": 0.0
                    }
                },
                "Dbn1": {
                    "id": "Dbn1",
                    "type": "Gene",
                    "symbol": "Dbn1",
                    "source": [
                        "Eno1",
                        "Ybx1"
                    ],
                    "target": [],
                    "expression_sum": {
                        "group1": 1.0
                    },
                    "uniprot_ids": [
                        "Q9QXS6",
                        "F7CPL2",
                        "Q3TRK3",
                        "A0A0R4J1E3"
                    ]
                },
                "Desi1": {
                    "id": "Desi1",
                    "type": "Gene",
                    "symbol": "Desi1",
                    "source": [
                        "Eno1"
                    ],
                    "target": [],
                    "expression_sum": {
                        "group1": 0.0
                    },
                    "uniprot_ids": [
                        "Q9CQT7",
                        "Q3TCG9",
                        "D6RDE8",
                        "E9Q2Y9",
                        "F8WJJ8",
                        "Q8VC21"
                    ]
                },
                "Dnajc25": {
                    "id": "Dnajc25",
                    "type": "Gene",
                    "symbol": "Dnajc25",
                    "source": [
                        "Eno1"
                    ],
                    "target": [],
                    "expression_sum": {
                        "group1": 1.0
                    },
                    "uniprot_ids": [
                        "A2ALW5",
                        "F2Z410",
                        "Z4YLX5",
                        "F2Z3Z8"
                    ]
                },
                "Dtnbp1": {
                    "id": "Dtnbp1",
                    "type": "Gene",
                    "symbol": "Dtnbp1",
                    "source": [
                        "Eno1"
                    ],
                    "target": [],
                    "expression_sum": {
                        "group1": 0.0
                    },
                    "uniprot_ids": [
                        "Q91WZ8",
                        "A0A1Y7VJD2",
                        "A0A1Y7VP73",
                        "A0A1Y7VKA2",
                        "A0A1Y7VND4",
                        "A0A1Y7VIX4",
                        "A0A1Y7VK42",
                        "K3W4R3"
                    ]
                },
                "Dync1i2": {
                    "id": "Dync1i2",
                    "type": "Gene",
                    "symbol": "Dync1i2",
                    "source": [
                        "Eno1",
                        "Ybx1"
                    ],
                    "target": [],
                    "expression_sum": {
                        "group1": 1.0
                    },
                    "uniprot_ids": [
                        "O88487",
                        "A2BFF9",
                        "Q3TPJ8",
                        "D6Q0F6",
                        "A2BFF7",
                        "D6Q0F5",
                        "A2BFF8",
                        "D6Q0F7",
                        "A2BFF5",
                        "Q3UDA2",
                        "Q9CRN8"
                    ]
                },
                "Eci2": {
                    "id": "Eci2",
                    "type": "Gene",
                    "symbol": "Eci2",
                    "source": [
                        "Eno1"
                    ],
                    "target": [],
                    "expression_sum": {
                        "group1": 1.0
                    },
                    "uniprot_ids": [
                        "Q9WUR2",
                        "Q3TCD4",
                        "E9PUY9",
                        "E9Q7A8",
                        "E9PYC6",
                        "E9PVM6",
                        "E9Q858",
                        "E9PYA9"
                    ]
                },
                "Errfi1": {
                    "id": "Errfi1",
                    "type": "Gene",
                    "symbol": "Errfi1",
                    "source": [
                        "Eno1",
                        "Ybx1"
                    ],
                    "target": [],
                    "expression_sum": {
                        "group1": 1.0
                    },
                    "uniprot_ids": [
                        "Q99JZ7",
                        "Q3TK48",
                        "Q3TJN8"
                    ]
                },
                "Evi5": {
                    "id": "Evi5",
                    "type": "Gene",
                    "symbol": "Evi5",
                    "source": [
                        "Eno1"
                    ],
                    "target": [],
                    "expression_sum": {
                        "group1": 0.0
                    },
                    "uniprot_ids": [
                        "P97366",
                        "Q3TMK4",
                        "F8VPT6",
                        "Q3UYX4",
                        "E9Q9B1",
                        "E9PWR7",
                        "Q05C24",
                        "E9Q7X9",
                        "Q3TNX9",
                        "Q3TRC2",
                        "Q3UWI2",
                        "Q3TH72"
                    ]
                },
                "Fads3": {
                    "id": "Fads3",
                    "type": "Gene",
                    "symbol": "Fads3",
                    "source": [
                        "Eno1",
                        "Ybx1"
                    ],
                    "target": [],
                    "expression_sum": {
                        "group1": 0.0
                    },
                    "uniprot_ids": [
                        "Q9JJE7",
                        "Q3T9H9",
                        "A0A159AK85",
                        "A0A494BAJ8",
                        "Q3U3X6",
                        "A0A494BB03",
                        "Q3TRN0"
                    ]
                },
                "Fam111a": {
                    "id": "Fam111a",
                    "type": "Gene",
                    "symbol": "Fam111a",
                    "source": [
                        "Eno1"
                    ],
                    "target": [],
                    "expression_sum": {
                        "group1": 0.0
                    },
                    "uniprot_ids": [
                        "Q9D2L9",
                        "D3YYD2",
                        "Q3UQF7"
                    ]
                },
                "Fam177a": {
                    "id": "Fam177a",
                    "type": "Gene",
                    "symbol": "Fam177a",
                    "source": [
                        "Eno1"
                    ],
                    "target": [],
                    "expression_sum": {
                        "group1": 0.0
                    }
                },
                "Fam96a": {
                    "id": "Fam96a",
                    "type": "Gene",
                    "symbol": "Fam96a",
                    "source": [
                        "Eno1",
                        "Hmga2"
                    ],
                    "target": [],
                    "expression_sum": {
                        "group1": 1.0
                    },
                    "uniprot_ids": [
                        "Q9DCL2"
                    ]
                },
                "Fgfr2": {
                    "id": "Fgfr2",
                    "type": "Gene",
                    "symbol": "Fgfr2",
                    "source": [
                        "Eno1"
                    ],
                    "target": [],
                    "expression_sum": {
                        "group1": 0.0
                    },
                    "uniprot_ids": [
                        "P21803",
                        "E9Q7T0",
                        "A1YYN6",
                        "A1YYM4",
                        "B7ZWP2",
                        "A1YYN9",
                        "A1YYN8",
                        "A1YYM9",
                        "A1YYP0",
                        "A1YYN7",
                        "A1YYN0",
                        "F2Z480",
                        "E9Q700",
                        "F7BDU9",
                        "E9Q7E6",
                        "E9Q7E8",
                        "E9Q5C3",
                        "A1YYN4",
                        "E9Q5C2",
                        "E9QK53",
                        "A1YYN1",
                        "A1YYM3",
                        "A1YYM5",
                        "E9PXV8",
                        "E9PX60",
                        "D6RJK5",
                        "A1YYN5",
                        "A1YYN2",
                        "E9PX88",
                        "D3Z5M8",
                        "A1YYM7",
                        "E9PX67",
                        "A1YYP1",
                        "E9PX90",
                        "A1YYM6",
                        "E9Q7C7",
                        "A1YYM8",
                        "E9PVU6",
                        "A1YYN3",
                        "E9Q708",
                        "B9EKY4"
                    ]
                },
                "Flnb": {
                    "id": "Flnb",
                    "type": "Gene",
                    "symbol": "Flnb",
                    "source": [
                        "Eno1",
                        "Hmgb1",
                        "Ybx1"
                    ],
                    "target": [],
                    "expression_sum": {
                        "group1": 0.0
                    },
                    "uniprot_ids": [
                        "Q80X90",
                        "Q3T9V9"
                    ]
                },
                "Fst": {
                    "id": "Fst",
                    "type": "Gene",
                    "symbol": "Fst",
                    "source": [
                        "Trim28",
                        "Rest",
                        "Eno1",
                        "Ctcf",
                        "Hdac1",
                        "Klf5",
                        "Ybx1",
                        "Smarca5"
                    ],
                    "target": [],
                    "expression_sum": {
                        "group1": 3.0
                    },
                    "uniprot_ids": [
                        "P47931",
                        "Q8BNY0",
                        "A0A286YDK1"
                    ]
                },
                "Gna11": {
                    "id": "Gna11",
                    "type": "Gene",
                    "symbol": "Gna11",
                    "source": [
                        "Eno1"
                    ],
                    "target": [],
                    "expression_sum": {
                        "group1": 1.0
                    },
                    "uniprot_ids": [
                        "P21278",
                        "Q3UPA1",
                        "Q91X95",
                        "Q8C2E2"
                    ]
                },
                "Hspa13": {
                    "id": "Hspa13",
                    "type": "Gene",
                    "symbol": "Hspa13",
                    "source": [
                        "Eno1"
                    ],
                    "target": [],
                    "expression_sum": {
                        "group1": 0.0
                    },
                    "uniprot_ids": [
                        "Q8BM72",
                        "D3Z0Y0"
                    ]
                },
                "Hsph1": {
                    "id": "Hsph1",
                    "type": "Gene",
                    "symbol": "Hsph1",
                    "source": [
                        "Eno1"
                    ],
                    "target": [],
                    "expression_sum": {
                        "group1": 0.0
                    },
                    "uniprot_ids": [
                        "Q61699",
                        "Q8C6H1",
                        "D3Z3I9",
                        "E9Q0U7",
                        "D3Z027",
                        "A0A0J9YTZ7"
                    ]
                },
                "Htatsf1": {
                    "id": "Htatsf1",
                    "type": "Gene",
                    "symbol": "Htatsf1",
                    "source": [
                        "Eno1",
                        "Hmgb1",
                        "Ybx1",
                        "Prrx2"
                    ],
                    "target": [],
                    "expression_sum": {
                        "group1": 0.0
                    },
                    "uniprot_ids": [
                        "Q8BGC0"
                    ]
                },
                "Ifrd1": {
                    "id": "Ifrd1",
                    "type": "Gene",
                    "symbol": "Ifrd1",
                    "source": [
                        "Eno1",
                        "Hmga2"
                    ],
                    "target": [],
                    "expression_sum": {
                        "group1": 1.0
                    },
                    "uniprot_ids": [
                        "P19182",
                        "E9Q949",
                        "E9Q1E6",
                        "E9PVS0",
                        "F6TBT6",
                        "E9QA38",
                        "E9QA50"
                    ]
                },
                "Ikbip": {
                    "id": "Ikbip",
                    "type": "Gene",
                    "symbol": "Ikbip",
                    "source": [
                        "Eno1",
                        "Ybx1"
                    ],
                    "target": [],
                    "expression_sum": {
                        "group1": 1.0
                    },
                    "uniprot_ids": [
                        "Q9DBZ1",
                        "E9QMH7"
                    ]
                },
                "Itgav": {
                    "id": "Itgav",
                    "type": "Gene",
                    "symbol": "Itgav",
                    "source": [
                        "Klf2",
                        "Eno1"
                    ],
                    "target": [],
                    "expression_sum": {
                        "group1": 0.0
                    },
                    "uniprot_ids": [
                        "P43406",
                        "Q3U4C8",
                        "F6RWM8",
                        "F6W6Q6",
                        "A0A0F7IQ06",
                        "A2AKI5",
                        "B7ZCI9",
                        "Q80Y67"
                    ]
                },
                "Kpna4": {
                    "id": "Kpna4",
                    "type": "Gene",
                    "symbol": "Kpna4",
                    "source": [
                        "Eno1"
                    ],
                    "target": [],
                    "expression_sum": {
                        "group1": 0.0
                    },
                    "uniprot_ids": [
                        "O35343",
                        "A0A0B4J1E7",
                        "Q4FJX1",
                        "D3YTN1",
                        "Q3UGH8"
                    ]
                },
                "Lgals9": {
                    "id": "Lgals9",
                    "type": "Gene",
                    "symbol": "Lgals9",
                    "source": [
                        "Eno1"
                    ],
                    "target": [],
                    "expression_sum": {
                        "group1": 0.0
                    },
                    "uniprot_ids": [
                        "O08573",
                        "G3X9T7",
                        "B1AQR8"
                    ]
                },
                "Lurap1l": {
                    "id": "Lurap1l",
                    "type": "Gene",
                    "symbol": "Lurap1l",
                    "source": [
                        "Eno1"
                    ],
                    "target": [],
                    "expression_sum": {
                        "group1": 0.0
                    },
                    "uniprot_ids": [
                        "Q8K2P1"
                    ]
                },
                "Med13l": {
                    "id": "Med13l",
                    "type": "Gene",
                    "symbol": "Med13l",
                    "source": [
                        "Eno1"
                    ],
                    "target": [],
                    "expression_sum": {
                        "group1": 0.0
                    },
                    "uniprot_ids": [
                        "Q6JPI3",
                        "A0A0J9YUA8",
                        "Q6GQS5",
                        "E9QLJ3",
                        "Q3TDJ7",
                        "Q8C2D6"
                    ]
                },
                "Med21": {
                    "id": "Med21",
                    "type": "Gene",
                    "symbol": "Med21",
                    "source": [
                        "Eno1",
                        "Hmgb1"
                    ],
                    "target": [],
                    "expression_sum": {
                        "group1": 1.0
                    },
                    "uniprot_ids": [
                        "Q9CQ39",
                        "B2KG29"
                    ]
                },
                "Mrps28": {
                    "id": "Mrps28",
                    "type": "Gene",
                    "symbol": "Mrps28",
                    "source": [
                        "Eno1"
                    ],
                    "target": [],
                    "expression_sum": {
                        "group1": 1.0
                    },
                    "uniprot_ids": [
                        "Q9CY16"
                    ]
                },
                "Myof": {
                    "id": "Myof",
                    "type": "Gene",
                    "symbol": "Myof",
                    "source": [
                        "Eno1"
                    ],
                    "target": [],
                    "expression_sum": {
                        "group1": 0.0
                    },
                    "uniprot_ids": [
                        "Q69ZN7",
                        "A0A286YE65",
                        "A0A286YDF5",
                        "E9Q390",
                        "A0A286YDV5",
                        "A0A286YCZ3",
                        "B9EK95"
                    ]
                },
                "Nup50": {
                    "id": "Nup50",
                    "type": "Gene",
                    "symbol": "Nup50",
                    "source": [
                        "Eno1"
                    ],
                    "target": [],
                    "expression_sum": {
                        "group1": 0.0
                    },
                    "uniprot_ids": [
                        "Q9JIH2"
                    ]
                },
                "Pja1": {
                    "id": "Pja1",
                    "type": "Gene",
                    "symbol": "Pja1",
                    "source": [
                        "Eno1",
                        "Ewsr1"
                    ],
                    "target": [],
                    "expression_sum": {
                        "group1": 0.0
                    },
                    "uniprot_ids": [
                        "O55176",
                        "B1AXU3",
                        "Q05CG5",
                        "A0JLS7",
                        "B1AXU4",
                        "Q3UXQ1"
                    ]
                },
                "Pkn2": {
                    "id": "Pkn2",
                    "type": "Gene",
                    "symbol": "Pkn2",
                    "source": [
                        "Eno1"
                    ],
                    "target": [],
                    "expression_sum": {
                        "group1": 1.0
                    },
                    "uniprot_ids": [
                        "Q8BWW9",
                        "G3UYD6",
                        "G3UXH4",
                        "G3UZM9",
                        "Q8BVK4",
                        "G3UYE1",
                        "G3UWT9",
                        "Q8BW55",
                        "Q8BJM4"
                    ]
                },
                "Plaa": {
                    "id": "Plaa",
                    "type": "Gene",
                    "symbol": "Plaa",
                    "source": [
                        "Eno1"
                    ],
                    "target": [],
                    "expression_sum": {
                        "group1": 0.0
                    },
                    "uniprot_ids": [
                        "P27612",
                        "F7D1R5"
                    ]
                },
                "Plaur": {
                    "id": "Plaur",
                    "type": "Gene",
                    "symbol": "Plaur",
                    "source": [
                        "Eno1",
                        "Hmgb1"
                    ],
                    "target": [],
                    "expression_sum": {
                        "group1": 0.0
                    },
                    "uniprot_ids": [
                        "P35456",
                        "Q545X5",
                        "Q3U2D1",
                        "A0A0U1RNN0",
                        "A0A0U1RNF3"
                    ]
                },
                "Plgrkt": {
                    "id": "Plgrkt",
                    "type": "Gene",
                    "symbol": "Plgrkt",
                    "source": [
                        "Eno1"
                    ],
                    "target": [],
                    "expression_sum": {
                        "group1": 1.0
                    },
                    "uniprot_ids": [
                        "Q9D3P8",
                        "D3YY76",
                        "D3YV19",
                        "A0A1Y7VE20",
                        "D3YXU2"
                    ]
                },
                "Pop7": {
                    "id": "Pop7",
                    "type": "Gene",
                    "symbol": "Pop7",
                    "source": [
                        "Eno1"
                    ],
                    "target": [],
                    "expression_sum": {
                        "group1": 0.0
                    },
                    "uniprot_ids": [
                        "Q9DCH2"
                    ]
                },
                "Ppp2r4": {
                    "id": "Ppp2r4",
                    "type": "Gene",
                    "symbol": "Ppp2r4",
                    "source": [
                        "Eno1"
                    ],
                    "target": [],
                    "expression_sum": {
                        "group1": 0.0
                    },
                    "uniprot_ids": [
                        "P58389",
                        "Q543N6",
                        "B7ZDE0",
                        "A2AWE9",
                        "A2AWF0",
                        "D6RFC2",
                        "F6Z6I0",
                        "Q8C0E1"
                    ]
                },
                "Ppp3ca": {
                    "id": "Ppp3ca",
                    "type": "Gene",
                    "symbol": "Ppp3ca",
                    "source": [
                        "Eno1",
                        "Ybx1"
                    ],
                    "target": [],
                    "expression_sum": {
                        "group1": 1.0
                    },
                    "uniprot_ids": [
                        "P63328",
                        "B2RRX2",
                        "Q8C649",
                        "Q4V9X0"
                    ]
                },
                "Prkacb": {
                    "id": "Prkacb",
                    "type": "Gene",
                    "symbol": "Prkacb",
                    "source": [
                        "Eno1"
                    ],
                    "target": [],
                    "expression_sum": {
                        "group1": 0.0
                    },
                    "uniprot_ids": [
                        "P68181",
                        "H6TMF5",
                        "A0A0G2JFT9",
                        "Q8CBP8",
                        "H6TMF6",
                        "Q8C4J3"
                    ]
                },
                "Rftn1": {
                    "id": "Rftn1",
                    "type": "Gene",
                    "symbol": "Rftn1",
                    "source": [
                        "Eno1"
                    ],
                    "target": [],
                    "expression_sum": {
                        "group1": 0.0
                    },
                    "uniprot_ids": [
                        "Q6A0D4",
                        "Q8C4D5",
                        "D3Z731",
                        "Q80VF9"
                    ]
                },
                "Rhoj": {
                    "id": "Rhoj",
                    "type": "Gene",
                    "symbol": "Rhoj",
                    "source": [
                        "Eno1"
                    ],
                    "target": [],
                    "expression_sum": {
                        "group1": 1.0
                    },
                    "uniprot_ids": [
                        "Q9ER71",
                        "Q7TMY0",
                        "F2Z463",
                        "D3YX61",
                        "G3UZM2",
                        "Q3TZU6"
                    ]
                },
                "Sav1": {
                    "id": "Sav1",
                    "type": "Gene",
                    "symbol": "Sav1",
                    "source": [
                        "Eno1",
                        "Ybx1"
                    ],
                    "target": [],
                    "expression_sum": {
                        "group1": 0.0
                    },
                    "uniprot_ids": [
                        "Q8VEB2"
                    ]
                },
                "Scamp3": {
                    "id": "Scamp3",
                    "type": "Gene",
                    "symbol": "Scamp3",
                    "source": [
                        "Eno1"
                    ],
                    "target": [],
                    "expression_sum": {
                        "group1": 1.0
                    },
                    "uniprot_ids": [
                        "O35609",
                        "Q3UXS0",
                        "Q3UK26",
                        "E9Q855",
                        "Q3TDM8"
                    ]
                },
                "Scd1": {
                    "id": "Scd1",
                    "type": "Gene",
                    "symbol": "Scd1",
                    "source": [
                        "Eno1",
                        "Ybx1"
                    ],
                    "target": [],
                    "expression_sum": {
                        "group1": 1.0
                    },
                    "uniprot_ids": [
                        "P13516",
                        "Q547C4",
                        "A0A494B9N5",
                        "Q3UXG5"
                    ]
                },
                "Sdc1": {
                    "id": "Sdc1",
                    "type": "Gene",
                    "symbol": "Sdc1",
                    "source": [
                        "Eno1"
                    ],
                    "target": [],
                    "expression_sum": {
                        "group1": 1.0
                    },
                    "uniprot_ids": [
                        "P18828",
                        "Q3V1F2",
                        "Q3THY2",
                        "E0CYT6"
                    ]
                },
                "Slmo2": {
                    "id": "Slmo2",
                    "type": "Gene",
                    "symbol": "Slmo2",
                    "source": [
                        "Eno1"
                    ],
                    "target": [],
                    "expression_sum": {
                        "group1": 1.0
                    },
                    "uniprot_ids": [
                        "Q9CYY7",
                        "B0QZU2",
                        "B0QZU3",
                        "A0JLN8"
                    ]
                },
                "Sltm": {
                    "id": "Sltm",
                    "type": "Gene",
                    "symbol": "Sltm",
                    "source": [
                        "Eno1"
                    ],
                    "target": [],
                    "expression_sum": {
                        "group1": 1.0
                    },
                    "uniprot_ids": [
                        "Q8CH25",
                        "A0A1L1STF9",
                        "A0A1L1SRL0",
                        "B9EI57",
                        "Q9CS69"
                    ]
                },
                "Snx7": {
                    "id": "Snx7",
                    "type": "Gene",
                    "symbol": "Snx7",
                    "source": [
                        "Eno1",
                        "Hmgb1"
                    ],
                    "target": [],
                    "expression_sum": {
                        "group1": 1.0
                    },
                    "uniprot_ids": [
                        "Q9CY18",
                        "Q5M8N3",
                        "F7D3B8",
                        "F6RSR4",
                        "F8WI30",
                        "Q3TC10"
                    ]
                },
                "Sptssa": {
                    "id": "Sptssa",
                    "type": "Gene",
                    "symbol": "Sptssa",
                    "source": [
                        "Eno1"
                    ],
                    "target": [],
                    "expression_sum": {
                        "group1": 1.0
                    },
                    "uniprot_ids": [
                        "Q8R207",
                        "A0A1W2P6D8"
                    ]
                },
                "Srpk2": {
                    "id": "Srpk2",
                    "type": "Gene",
                    "symbol": "Srpk2",
                    "source": [
                        "Eno1"
                    ],
                    "target": [],
                    "expression_sum": {
                        "group1": 0.0
                    },
                    "uniprot_ids": [
                        "O54781",
                        "Q6P5E1",
                        "A0A0G2JG74",
                        "O08551",
                        "Q8CBI1",
                        "A0A0G2JDY2",
                        "A0A0R4J124",
                        "A0A0G2JEI1",
                        "Q3TEK9",
                        "Q3TTG2",
                        "A0A0G2JDT6",
                        "Q3UF35",
                        "Q8C9R8",
                        "Q8CEC7"
                    ]
                },
                "Suz12": {
                    "id": "Suz12",
                    "type": "Gene",
                    "symbol": "Suz12",
                    "source": [
                        "Eno1",
                        "Prrx2"
                    ],
                    "target": [],
                    "expression_sum": {
                        "group1": 0.0
                    },
                    "uniprot_ids": [
                        "Q80U70",
                        "F6Z494",
                        "E9PW15",
                        "Q5XG68",
                        "F7B7H9",
                        "Q3URR6",
                        "Q3UX45"
                    ]
                },
                "Tarbp2": {
                    "id": "Tarbp2",
                    "type": "Gene",
                    "symbol": "Tarbp2",
                    "source": [
                        "Eno1"
                    ],
                    "target": [],
                    "expression_sum": {
                        "group1": 1.0
                    },
                    "uniprot_ids": [
                        "P97473",
                        "Q3UNH9",
                        "A0A2R8VHA7",
                        "A0A2R8VI89",
                        "D6RE49",
                        "D3Z282",
                        "D6RCY4",
                        "D3YZS5",
                        "D3Z033"
                    ]
                },
                "Tmx1": {
                    "id": "Tmx1",
                    "type": "Gene",
                    "symbol": "Tmx1",
                    "source": [
                        "Eno1"
                    ],
                    "target": [],
                    "expression_sum": {
                        "group1": 0.0
                    },
                    "uniprot_ids": [
                        "Q8VBT0",
                        "F6V084"
                    ]
                },
                "Tnfrsf11b": {
                    "id": "Tnfrsf11b",
                    "type": "Gene",
                    "symbol": "Tnfrsf11b",
                    "source": [
                        "Eno1"
                    ],
                    "target": [],
                    "expression_sum": {
                        "group1": 0.0
                    },
                    "uniprot_ids": [
                        "O08712",
                        "Q3UK97",
                        "Q6PI12"
                    ]
                },
                "Trappc6b": {
                    "id": "Trappc6b",
                    "type": "Gene",
                    "symbol": "Trappc6b",
                    "source": [
                        "Eno1"
                    ],
                    "target": [],
                    "expression_sum": {
                        "group1": 1.0
                    },
                    "uniprot_ids": [
                        "Q9D289",
                        "A0A1W2P7N0",
                        "A0A1W2P6E6",
                        "A0A1W2P836",
                        "A0A1W2P7S5"
                    ]
                },
                "Trip11": {
                    "id": "Trip11",
                    "type": "Gene",
                    "symbol": "Trip11",
                    "source": [
                        "Eno1"
                    ],
                    "target": [],
                    "expression_sum": {
                        "group1": 0.0
                    },
                    "uniprot_ids": [
                        "Q8BVJ9",
                        "Q9CRV3",
                        "H3BJU5",
                        "B2RY51",
                        "E9Q512",
                        "Q8BMX5",
                        "Q811I5",
                        "H3BJH8",
                        "Q3UFU7",
                        "H3BJG4",
                        "Q3UTR9"
                    ]
                },
                "Trpc4ap": {
                    "id": "Trpc4ap",
                    "type": "Gene",
                    "symbol": "Trpc4ap",
                    "source": [
                        "Eno1"
                    ],
                    "target": [],
                    "expression_sum": {
                        "group1": 0.0
                    },
                    "uniprot_ids": [
                        "Q9JLV2",
                        "Q3TDP6",
                        "Q3TNI0",
                        "Q3TB80",
                        "Q571F0",
                        "Q3US52",
                        "Q3U4F7"
                    ]
                },
                "Tspan5": {
                    "id": "Tspan5",
                    "type": "Gene",
                    "symbol": "Tspan5",
                    "source": [
                        "Eno1",
                        "Hmgb1",
                        "Ybx1"
                    ],
                    "target": [],
                    "expression_sum": {
                        "group1": 0.0
                    },
                    "uniprot_ids": [
                        "P62080",
                        "Q05BH2",
                        "D3Z641",
                        "D3YV61",
                        "D3YZK1",
                        "D6REF5",
                        "F7C5E2",
                        "D6RG91",
                        "Q9CYT0"
                    ]
                },
                "Twist1": {
                    "id": "Twist1",
                    "type": "TF",
                    "symbol": "Twist1",
                    "source": [
                        "Eno1",
                        "Ybx1"
                    ],
                    "target": [],
                    "expression_sum": {
                        "group1": 0.0
                    },
                    "uniprot_ids": [
                        "P26687"
                    ]
                },
                "Vapb": {
                    "id": "Vapb",
                    "type": "Gene",
                    "symbol": "Vapb",
                    "source": [
                        "Eno1"
                    ],
                    "target": [],
                    "expression_sum": {
                        "group1": 1.0
                    },
                    "uniprot_ids": [
                        "Q9QY76",
                        "Q8BH80",
                        "Q3TA54",
                        "Q8BR39",
                        "Q3TU78"
                    ]
                },
                "Wdr83os": {
                    "id": "Wdr83os",
                    "type": "Gene",
                    "symbol": "Wdr83os",
                    "source": [
                        "Eno1"
                    ],
                    "target": [],
                    "expression_sum": {
                        "group1": 1.0
                    },
                    "uniprot_ids": [
                        "Q6ZWX0",
                        "Q3UI07",
                        "F7AME8"
                    ]
                },
                "Yy1": {
                    "id": "Yy1",
                    "type": "TF",
                    "symbol": "Yy1",
                    "source": [
                        "Eno1"
                    ],
                    "target": [],
                    "expression_sum": {
                        "group1": 0.0
                    },
                    "uniprot_ids": [
                        "Q00899",
                        "Q8C6B5",
                        "Q3TLF0"
                    ]
                },
                "Zfp36l2": {
                    "id": "Zfp36l2",
                    "type": "TF",
                    "symbol": "Zfp36l2",
                    "source": [
                        "Eno1",
                        "Hmga2",
                        "Ybx1"
                    ],
                    "target": [],
                    "expression_sum": {
                        "group1": 1.0
                    },
                    "uniprot_ids": [
                        "P23949",
                        "Q9EQL8",
                        "Q9EQL7"
                    ]
                },
                "mt-Co3": {
                    "id": "mt-Co3",
                    "type": "Gene",
                    "symbol": "mt-Co3",
                    "source": [
                        "Eno1",
                        "Ybx1"
                    ],
                    "target": [],
                    "expression_sum": {
                        "group1": 60.0
                    },
                    "uniprot_ids": [
                        "P00416",
                        "Q7JCX7"
                    ]
                },
                "Acadvl": {
                    "id": "Acadvl",
                    "type": "Gene",
                    "symbol": "Acadvl",
                    "source": [
                        "Eno1"
                    ],
                    "target": [],
                    "expression_sum": {
                        "group1": 0.0
                    },
                    "uniprot_ids": [
                        "P50544",
                        "Q3UJR6",
                        "B1AR28"
                    ]
                },
                "Aco2": {
                    "id": "Aco2",
                    "type": "Gene",
                    "symbol": "Aco2",
                    "source": [
                        "Eno1",
                        "Ybx1"
                    ],
                    "target": [],
                    "expression_sum": {
                        "group1": 1.0
                    },
                    "uniprot_ids": [
                        "Q99KI0",
                        "A0A2R8VHM8",
                        "A0A2R8W744",
                        "A0A2R8VJM1",
                        "A0A2R8VJW0"
                    ]
                },
                "Actr10": {
                    "id": "Actr10",
                    "type": "Gene",
                    "symbol": "Actr10",
                    "source": [
                        "Eno1",
                        "Sfpq",
                        "Ybx1"
                    ],
                    "target": [],
                    "expression_sum": {
                        "group1": 1.0
                    },
                    "uniprot_ids": [
                        "Q9QZB7",
                        "A0A1Y7VL71",
                        "A0A1Y7VM21"
                    ]
                },
                "Add1": {
                    "id": "Add1",
                    "type": "Gene",
                    "symbol": "Add1",
                    "source": [
                        "Eno1"
                    ],
                    "target": [],
                    "expression_sum": {
                        "group1": 0.0
                    },
                    "uniprot_ids": [
                        "Q9QYC0",
                        "D3Z0T1",
                        "Q8K232",
                        "F6V4G5",
                        "E9Q1K3",
                        "F6RDR0",
                        "F8WHZ9",
                        "F8WGR0",
                        "A0A0J9YVI4",
                        "Q8BJT2"
                    ]
                },
                "Aff4": {
                    "id": "Aff4",
                    "type": "Gene",
                    "symbol": "Aff4",
                    "source": [
                        "Eno1"
                    ],
                    "target": [],
                    "expression_sum": {
                        "group1": 0.0
                    },
                    "uniprot_ids": [
                        "Q9ESC8",
                        "F6WNE9",
                        "B7ZC42",
                        "B7ZNX0"
                    ]
                },
                "Amotl2": {
                    "id": "Amotl2",
                    "type": "Gene",
                    "symbol": "Amotl2",
                    "source": [
                        "Eno1",
                        "Hmgb1"
                    ],
                    "target": [],
                    "expression_sum": {
                        "group1": 1.0
                    },
                    "uniprot_ids": [
                        "Q8K371",
                        "Q3TP05",
                        "B8JK83",
                        "B8JK85",
                        "B8JK81",
                        "B8JK82",
                        "B8JK86",
                        "A0A087WRL8",
                        "B8JK84",
                        "B8JK87"
                    ]
                },
                "Antxr1": {
                    "id": "Antxr1",
                    "type": "Gene",
                    "symbol": "Antxr1",
                    "source": [
                        "Eno1",
                        "Ybx1"
                    ],
                    "target": [],
                    "expression_sum": {
                        "group1": 0.0
                    },
                    "uniprot_ids": [
                        "Q9CZ52",
                        "A0A0N4SV16",
                        "A0A0N4SUW7"
                    ]
                },
                "Araf": {
                    "id": "Araf",
                    "type": "Gene",
                    "symbol": "Araf",
                    "source": [
                        "Eno1",
                        "Hmgb1"
                    ],
                    "target": [],
                    "expression_sum": {
                        "group1": 0.0
                    },
                    "uniprot_ids": [
                        "P04627",
                        "Q8CAD1",
                        "B1AUP0",
                        "Q3TQI2",
                        "E9Q0P8",
                        "B1AUN8",
                        "Q3UXR0",
                        "Q66JX2"
                    ]
                },
                "Arhgap5": {
                    "id": "Arhgap5",
                    "type": "Gene",
                    "symbol": "Arhgap5",
                    "source": [
                        "Eno1"
                    ],
                    "target": [],
                    "expression_sum": {
                        "group1": 1.0
                    },
                    "uniprot_ids": [
                        "P97393",
                        "E9PYT0",
                        "A0A1W2P6H9",
                        "B9EKC3",
                        "Q3TQ76",
                        "Q3V2S0"
                    ]
                },
                "Arl2bp": {
                    "id": "Arl2bp",
                    "type": "Gene",
                    "symbol": "Arl2bp",
                    "source": [
                        "Eno1"
                    ],
                    "target": [],
                    "expression_sum": {
                        "group1": 1.0
                    },
                    "uniprot_ids": [
                        "Q9D385",
                        "A0A1D5RMA5"
                    ]
                },
                "Armc1": {
                    "id": "Armc1",
                    "type": "Gene",
                    "symbol": "Armc1",
                    "source": [
                        "Prrx1",
                        "Eno1"
                    ],
                    "target": [],
                    "expression_sum": {
                        "group1": 0.0
                    },
                    "uniprot_ids": [
                        "Q9D7A8"
                    ]
                },
                "Ascc3": {
                    "id": "Ascc3",
                    "type": "Gene",
                    "symbol": "Ascc3",
                    "source": [
                        "Eno1"
                    ],
                    "target": [],
                    "expression_sum": {
                        "group1": 0.0
                    },
                    "uniprot_ids": [
                        "E9PZJ8",
                        "A0A1W2P6I6",
                        "A0A1W2P891",
                        "A0PJC2"
                    ]
                },
                "Babam1": {
                    "id": "Babam1",
                    "type": "Gene",
                    "symbol": "Babam1",
                    "source": [
                        "Eno1"
                    ],
                    "target": [],
                    "expression_sum": {
                        "group1": 1.0
                    },
                    "uniprot_ids": [
                        "Q3UI43",
                        "A0A1D5RM60"
                    ]
                },
                "Camk2g": {
                    "id": "Camk2g",
                    "type": "Gene",
                    "symbol": "Camk2g",
                    "source": [
                        "Eno1",
                        "Ybx1"
                    ],
                    "target": [],
                    "expression_sum": {
                        "group1": 0.0
                    },
                    "uniprot_ids": [
                        "Q923T9",
                        "A0A286YCI7",
                        "A0A286YDK9",
                        "A0A286YCB8",
                        "A0A286YDL6",
                        "A0A2I3BQP6",
                        "A0A286YCW8",
                        "Q6ZWS7",
                        "A0A286YCH4",
                        "Q8BW40"
                    ]
                },
                "Cdc27": {
                    "id": "Cdc27",
                    "type": "Gene",
                    "symbol": "Cdc27",
                    "source": [
                        "Eno1",
                        "Hmgb1"
                    ],
                    "target": [],
                    "expression_sum": {
                        "group1": 0.0
                    },
                    "uniprot_ids": [
                        "A2A6Q5",
                        "Q8R568",
                        "Q3UYS3",
                        "Q3TTW1",
                        "Q8BYJ1"
                    ]
                },
                "Chmp5": {
                    "id": "Chmp5",
                    "type": "Gene",
                    "symbol": "Chmp5",
                    "source": [
                        "Eno1",
                        "Ybx1"
                    ],
                    "target": [],
                    "expression_sum": {
                        "group1": 1.0
                    },
                    "uniprot_ids": [
                        "Q9D7S9"
                    ]
                },
                "Clint1": {
                    "id": "Clint1",
                    "type": "Gene",
                    "symbol": "Clint1",
                    "source": [
                        "Eno1"
                    ],
                    "target": [],
                    "expression_sum": {
                        "group1": 0.0
                    },
                    "uniprot_ids": [
                        "Q99KN9",
                        "Q5SUH7",
                        "Q3UGL3",
                        "Q3UPG6",
                        "Q5SUH6",
                        "Q3TJF5"
                    ]
                },
                "Copa": {
                    "id": "Copa",
                    "type": "Gene",
                    "symbol": "Copa",
                    "source": [
                        "Eno1"
                    ],
                    "target": [],
                    "expression_sum": {
                        "group1": 1.0
                    },
                    "uniprot_ids": [
                        "Q8CIE6",
                        "Q8BTF0",
                        "D6RH55",
                        "Q3TAU7",
                        "F8WHL2",
                        "Q63ZW9",
                        "F6XJN3",
                        "Q9ET41",
                        "Q8BTF3",
                        "Q8R393",
                        "Q99JW9"
                    ]
                },
                "Cops2": {
                    "id": "Cops2",
                    "type": "Gene",
                    "symbol": "Cops2",
                    "source": [
                        "Eno1",
                        "Ybx1"
                    ],
                    "target": [],
                    "expression_sum": {
                        "group1": 1.0
                    },
                    "uniprot_ids": [
                        "P61202",
                        "A2AQE4",
                        "Q3V3N6",
                        "Q3UK65"
                    ]
                },
                "Cox19": {
                    "id": "Cox19",
                    "type": "Gene",
                    "symbol": "Cox19",
                    "source": [
                        "Eno1"
                    ],
                    "target": [],
                    "expression_sum": {
                        "group1": 0.0
                    },
                    "uniprot_ids": [
                        "Q8K0C8",
                        "A0A0G2JFK4",
                        "S4R231"
                    ]
                },
                "Csnk1d": {
                    "id": "Csnk1d",
                    "type": "Gene",
                    "symbol": "Csnk1d",
                    "source": [
                        "Eno1",
                        "Ybx1"
                    ],
                    "target": [],
                    "expression_sum": {
                        "group1": 0.0
                    },
                    "uniprot_ids": [
                        "Q9DC28",
                        "Q3USK2",
                        "Q3UBT6",
                        "F6VU53",
                        "F7A4U8"
                    ]
                },
                "Ctnna1": {
                    "id": "Ctnna1",
                    "type": "Gene",
                    "symbol": "Ctnna1",
                    "source": [
                        "Eno1"
                    ],
                    "target": [],
                    "expression_sum": {
                        "group1": 1.0
                    },
                    "uniprot_ids": [
                        "P26231",
                        "Q545R0",
                        "A0A494BAM5",
                        "A0A494BBB4",
                        "A0A494BAD0",
                        "A0A494BA24",
                        "Q3TGQ3",
                        "A0A494BBA4",
                        "Q6NV50"
                    ]
                },
                "Dhx15": {
                    "id": "Dhx15",
                    "type": "Gene",
                    "symbol": "Dhx15",
                    "source": [
                        "Eno1"
                    ],
                    "target": [],
                    "expression_sum": {
                        "group1": 0.0
                    },
                    "uniprot_ids": [
                        "O35286",
                        "Q3TFE5",
                        "Q497W9",
                        "Q3UDX4",
                        "Q3UKJ6",
                        "A0A0G2JG10",
                        "A0A0G2JGQ5",
                        "Q3THD5"
                    ]
                },
                "Dhx36": {
                    "id": "Dhx36",
                    "type": "Gene",
                    "symbol": "Dhx36",
                    "source": [
                        "Eno1"
                    ],
                    "target": [],
                    "expression_sum": {
                        "group1": 0.0
                    },
                    "uniprot_ids": [
                        "Q8VHK9",
                        "A0JLR3",
                        "B2RQS6"
                    ]
                },
                "Dlgap4": {
                    "id": "Dlgap4",
                    "type": "Gene",
                    "symbol": "Dlgap4",
                    "source": [
                        "Eno1"
                    ],
                    "target": [],
                    "expression_sum": {
                        "group1": 0.0
                    },
                    "uniprot_ids": [
                        "B1AZP2",
                        "B7ZNS2",
                        "H3BJW9",
                        "H3BL90",
                        "H3BJD4",
                        "F6YMR0",
                        "E9PUF2",
                        "I1E4X0",
                        "H3BKJ0",
                        "Q3UCF7"
                    ]
                },
                "Eid1": {
                    "id": "Eid1",
                    "type": "Gene",
                    "symbol": "Eid1",
                    "source": [
                        "Eno1"
                    ],
                    "target": [],
                    "expression_sum": {
                        "group1": 1.0
                    },
                    "uniprot_ids": [
                        "Q9DCR4",
                        "Q9CZL9"
                    ]
                },
                "Elovl5": {
                    "id": "Elovl5",
                    "type": "Gene",
                    "symbol": "Elovl5",
                    "source": [
                        "Eno1",
                        "Ybx1"
                    ],
                    "target": [],
                    "expression_sum": {
                        "group1": 0.0
                    },
                    "uniprot_ids": [
                        "Q8BHI7",
                        "D3Z0Z6",
                        "D3Z136"
                    ]
                },
                "Fdx1l": {
                    "id": "Fdx1l",
                    "type": "Gene",
                    "symbol": "Fdx1l",
                    "source": [
                        "Eno1"
                    ],
                    "target": [],
                    "expression_sum": {
                        "group1": 1.0
                    },
                    "uniprot_ids": [
                        "Q9CPW2"
                    ]
                },
                "Gde1": {
                    "id": "Gde1",
                    "type": "Gene",
                    "symbol": "Gde1",
                    "source": [
                        "Eno1"
                    ],
                    "target": [],
                    "expression_sum": {
                        "group1": 1.0
                    },
                    "uniprot_ids": [
                        "Q9JL56",
                        "A0A140LJJ4",
                        "A0A140LJK8",
                        "D3Z3E2"
                    ]
                },
                "Gm10260": {
                    "id": "Gm10260",
                    "type": "Gene",
                    "symbol": "Gm10260",
                    "source": [
                        "Eno1",
                        "Hmgb1",
                        "Ybx1"
                    ],
                    "target": [],
                    "expression_sum": {
                        "group1": 7.0
                    },
                    "uniprot_ids": [
                        "F6YVP7"
                    ]
                },
                "Gm10263": {
                    "id": "Gm10263",
                    "type": "Gene",
                    "symbol": "Gm10263",
                    "source": [
                        "Eno1"
                    ],
                    "target": [],
                    "expression_sum": {
                        "group1": 1.0
                    }
                },
                "Gm1673": {
                    "id": "Gm1673",
                    "type": "Gene",
                    "symbol": "Gm1673",
                    "source": [
                        "Eno1"
                    ],
                    "target": [],
                    "expression_sum": {
                        "group1": 1.0
                    },
                    "uniprot_ids": [
                        "Q3UR78",
                        "F6RNB2"
                    ]
                },
                "Golt1b": {
                    "id": "Golt1b",
                    "type": "Gene",
                    "symbol": "Golt1b",
                    "source": [
                        "Eno1",
                        "Ewsr1"
                    ],
                    "target": [],
                    "expression_sum": {
                        "group1": 1.0
                    },
                    "uniprot_ids": [
                        "Q9CR60",
                        "Q3UKL2"
                    ]
                },
                "Gpr89": {
                    "id": "Gpr89",
                    "type": "Gene",
                    "symbol": "Gpr89",
                    "source": [
                        "Eno1"
                    ],
                    "target": [],
                    "expression_sum": {
                        "group1": 0.0
                    },
                    "uniprot_ids": [
                        "Q8BS95",
                        "D6RI66"
                    ]
                },
                "Hmgn3": {
                    "id": "Hmgn3",
                    "type": "Gene",
                    "symbol": "Hmgn3",
                    "source": [
                        "Eno1"
                    ],
                    "target": [],
                    "expression_sum": {
                        "group1": 1.0
                    },
                    "uniprot_ids": [
                        "Q9DCB1",
                        "A0A087WSB8"
                    ]
                },
                "Kcmf1": {
                    "id": "Kcmf1",
                    "type": "Gene",
                    "symbol": "Kcmf1",
                    "source": [
                        "Eno1"
                    ],
                    "target": [],
                    "expression_sum": {
                        "group1": 0.0
                    },
                    "uniprot_ids": [
                        "Q80UY2",
                        "A0A0N4SV15",
                        "A0A0N4SV12",
                        "A0A0U1RNG8"
                    ]
                },
                "Kif1b": {
                    "id": "Kif1b",
                    "type": "Gene",
                    "symbol": "Kif1b",
                    "source": [
                        "Eno1"
                    ],
                    "target": [],
                    "expression_sum": {
                        "group1": 0.0
                    },
                    "uniprot_ids": [
                        "Q60575",
                        "A0A5F8MPF0",
                        "F6XNB6",
                        "A2AH75",
                        "Q6PB45",
                        "Q3UY61",
                        "Q8BN53",
                        "Q8C6Z0"
                    ]
                },
                "Lamp2": {
                    "id": "Lamp2",
                    "type": "Gene",
                    "symbol": "Lamp2",
                    "source": [
                        "Eno1"
                    ],
                    "target": [],
                    "expression_sum": {
                        "group1": 1.0
                    },
                    "uniprot_ids": [
                        "P17047",
                        "Q8C5K0",
                        "Q8C876",
                        "Q9CZU7",
                        "Q3TWE1",
                        "Q3UIW3"
                    ]
                },
                "Lmf2": {
                    "id": "Lmf2",
                    "type": "Gene",
                    "symbol": "Lmf2",
                    "source": [
                        "Eno1"
                    ],
                    "target": [],
                    "expression_sum": {
                        "group1": 0.0
                    },
                    "uniprot_ids": [
                        "Q8C3X8",
                        "A0A2R8VKK1"
                    ]
                },
                "Magt1": {
                    "id": "Magt1",
                    "type": "Gene",
                    "symbol": "Magt1",
                    "source": [
                        "Eno1"
                    ],
                    "target": [],
                    "expression_sum": {
                        "group1": 1.0
                    },
                    "uniprot_ids": [
                        "Q9CQY5",
                        "A2ADH1"
                    ]
                },
                "Med9": {
                    "id": "Med9",
                    "type": "Gene",
                    "symbol": "Med9",
                    "source": [
                        "Eno1"
                    ],
                    "target": [],
                    "expression_sum": {
                        "group1": 1.0
                    },
                    "uniprot_ids": [
                        "Q8VCS6"
                    ]
                },
                "Midn": {
                    "id": "Midn",
                    "type": "Gene",
                    "symbol": "Midn",
                    "source": [
                        "Eno1"
                    ],
                    "target": [],
                    "expression_sum": {
                        "group1": 0.0
                    },
                    "uniprot_ids": [
                        "Q3TPJ7",
                        "D3YZI7",
                        "D3YYX7",
                        "D3Z1J8",
                        "D3Z7H2"
                    ]
                },
                "Myo1c": {
                    "id": "Myo1c",
                    "type": "Gene",
                    "symbol": "Myo1c",
                    "source": [
                        "Eno1"
                    ],
                    "target": [],
                    "expression_sum": {
                        "group1": 0.0
                    },
                    "uniprot_ids": [
                        "Q9WTI7",
                        "Q5ND45"
                    ]
                },
                "Naa20": {
                    "id": "Naa20",
                    "type": "Gene",
                    "symbol": "Naa20",
                    "source": [
                        "Eno1"
                    ],
                    "target": [],
                    "expression_sum": {
                        "group1": 1.0
                    },
                    "uniprot_ids": [
                        "P61600",
                        "Q9DB82",
                        "G5E8X4",
                        "E9PYH1",
                        "E9Q023",
                        "E9PXA4",
                        "E9PZX8"
                    ]
                },
                "Nras": {
                    "id": "Nras",
                    "type": "Gene",
                    "symbol": "Nras",
                    "source": [
                        "Eno1"
                    ],
                    "target": [],
                    "expression_sum": {
                        "group1": 1.0
                    },
                    "uniprot_ids": [
                        "P08556",
                        "Q9D091",
                        "E9PVD5",
                        "A0A0G2JE25",
                        "A0A0G2JGP4",
                        "A0A0G2JGM2",
                        "Q3UCX0",
                        "Q3TMF4",
                        "Q4FJP3"
                    ]
                },
                "Nsd1": {
                    "id": "Nsd1",
                    "type": "Gene",
                    "symbol": "Nsd1",
                    "source": [
                        "Eno1"
                    ],
                    "target": [],
                    "expression_sum": {
                        "group1": 0.0
                    },
                    "uniprot_ids": [
                        "O88491",
                        "A0A286YDS9",
                        "E9QAE4",
                        "A0A286YE36",
                        "A0A286YDN7",
                        "Q8VHQ8",
                        "Q3UL03"
                    ]
                },
                "Rab12": {
                    "id": "Rab12",
                    "type": "Gene",
                    "symbol": "Rab12",
                    "source": [
                        "Eno1"
                    ],
                    "target": [],
                    "expression_sum": {
                        "group1": 0.0
                    },
                    "uniprot_ids": [
                        "P35283",
                        "A2CG35"
                    ]
                },
                "Rbck1": {
                    "id": "Rbck1",
                    "type": "Gene",
                    "symbol": "Rbck1",
                    "source": [
                        "Eno1"
                    ],
                    "target": [],
                    "expression_sum": {
                        "group1": 0.0
                    },
                    "uniprot_ids": [
                        "Q9WUB0",
                        "F6VII1"
                    ]
                },
                "Rnase4": {
                    "id": "Rnase4",
                    "type": "Gene",
                    "symbol": "Rnase4",
                    "source": [
                        "Eno1",
                        "Ybx1",
                        "Ewsr1"
                    ],
                    "target": [],
                    "expression_sum": {
                        "group1": 1.0
                    },
                    "uniprot_ids": [
                        "Q9JJH1",
                        "Q8C7E4",
                        "Q8C663",
                        "Q5UCA9",
                        "Q6NXX2"
                    ]
                },
                "Smc1a": {
                    "id": "Smc1a",
                    "type": "Gene",
                    "symbol": "Smc1a",
                    "source": [
                        "Eno1",
                        "Hmga2"
                    ],
                    "target": [],
                    "expression_sum": {
                        "group1": 1.0
                    },
                    "uniprot_ids": [
                        "Q9CU62",
                        "A0JLM6",
                        "S4R179",
                        "Q7TNG4",
                        "Q6A0B0"
                    ]
                },
                "Snx4": {
                    "id": "Snx4",
                    "type": "Gene",
                    "symbol": "Snx4",
                    "source": [
                        "Eno1"
                    ],
                    "target": [],
                    "expression_sum": {
                        "group1": 1.0
                    },
                    "uniprot_ids": [
                        "Q91YJ2",
                        "A0A338P7D2"
                    ]
                },
                "Spop": {
                    "id": "Spop",
                    "type": "Gene",
                    "symbol": "Spop",
                    "source": [
                        "Eno1",
                        "Ybx1"
                    ],
                    "target": [],
                    "expression_sum": {
                        "group1": 1.0
                    },
                    "uniprot_ids": [
                        "Q6ZWS8",
                        "A0JLP8",
                        "Q3THQ1",
                        "B1ATK6",
                        "Q9DBZ2",
                        "B1ATK7"
                    ]
                },
                "Sucla2": {
                    "id": "Sucla2",
                    "type": "Gene",
                    "symbol": "Sucla2",
                    "source": [
                        "Eno1",
                        "Ybx1"
                    ],
                    "target": [],
                    "expression_sum": {
                        "group1": 1.0
                    },
                    "uniprot_ids": [
                        "Q9Z2I9",
                        "Q3U6C7",
                        "Q3UCC6",
                        "Q9CTE2",
                        "Q05BC6"
                    ]
                },
                "Tia1": {
                    "id": "Tia1",
                    "type": "Gene",
                    "symbol": "Tia1",
                    "source": [
                        "Eno1",
                        "Ybx1"
                    ],
                    "target": [],
                    "expression_sum": {
                        "group1": 0.0
                    },
                    "uniprot_ids": [
                        "P52912",
                        "Q564E7",
                        "Q80ZW7",
                        "Q8CII5",
                        "D3YY02",
                        "D3Z4H6",
                        "A0A0N4SW78",
                        "A0A0N4SVR8",
                        "G5E8L2",
                        "A0A0N4SUX1",
                        "Q8BT02"
                    ]
                },
                "Timm22": {
                    "id": "Timm22",
                    "type": "Gene",
                    "symbol": "Timm22",
                    "source": [
                        "Eno1"
                    ],
                    "target": [],
                    "expression_sum": {
                        "group1": 1.0
                    },
                    "uniprot_ids": [
                        "Q9CQ85",
                        "Z4YN86",
                        "B0QZS8",
                        "E9PXB9"
                    ]
                },
                "Twf1": {
                    "id": "Twf1",
                    "type": "Gene",
                    "symbol": "Twf1",
                    "source": [
                        "Eno1"
                    ],
                    "target": [],
                    "expression_sum": {
                        "group1": 1.0
                    },
                    "uniprot_ids": [
                        "Q91YR1",
                        "D3Z2H0"
                    ]
                },
                "Vcpkmt": {
                    "id": "Vcpkmt",
                    "type": "Gene",
                    "symbol": "Vcpkmt",
                    "source": [
                        "Eno1"
                    ],
                    "target": [],
                    "expression_sum": {
                        "group1": 0.0
                    },
                    "uniprot_ids": [
                        "Q8C436",
                        "A0A571BDU2",
                        "A0A571BDP3"
                    ]
                },
                "Wnk1": {
                    "id": "Wnk1",
                    "type": "Gene",
                    "symbol": "Wnk1",
                    "source": [
                        "Eno1",
                        "Ybx1"
                    ],
                    "target": [],
                    "expression_sum": {
                        "group1": 1.0
                    },
                    "uniprot_ids": [
                        "P83741",
                        "Q3TU87",
                        "J3QPK0",
                        "A0A0R4J274",
                        "F6TW99",
                        "F6S7V4",
                        "Q8K2Q3",
                        "F7CC62",
                        "F7CBK9",
                        "F7B663",
                        "F7CZC4",
                        "F6TAR7",
                        "Q6SLK2",
                        "F6U2S8",
                        "F6V9V5",
                        "Q7TPR2",
                        "Q208V0"
                    ]
                },
                "Xrn2": {
                    "id": "Xrn2",
                    "type": "Gene",
                    "symbol": "Xrn2",
                    "source": [
                        "Eno1",
                        "Ybx1"
                    ],
                    "target": [],
                    "expression_sum": {
                        "group1": 0.0
                    },
                    "uniprot_ids": [
                        "Q9DBR1"
                    ]
                },
                "Zfp560": {
                    "id": "Zfp560",
                    "type": "TF",
                    "symbol": "Zfp560",
                    "source": [
                        "Eno1",
                        "Ybx1"
                    ],
                    "target": [],
                    "expression_sum": {
                        "group1": 0.0
                    },
                    "uniprot_ids": [
                        "Q3URI6",
                        "A0A1L1SUU9",
                        "Q8BIS3"
                    ]
                },
                "Dnajc1": {
                    "id": "Dnajc1",
                    "type": "Gene",
                    "symbol": "Dnajc1",
                    "source": [
                        "Ewsr1"
                    ],
                    "target": [],
                    "expression_sum": {
                        "group1": 0.0
                    },
                    "uniprot_ids": [
                        "Q61712",
                        "F6YK70",
                        "F6WEH1",
                        "F8WH68",
                        "F6ZL86",
                        "F7C8U2"
                    ]
                },
                "Mff": {
                    "id": "Mff",
                    "type": "Gene",
                    "symbol": "Mff",
                    "source": [
                        "Ewsr1"
                    ],
                    "target": [],
                    "expression_sum": {
                        "group1": 1.0
                    },
                    "uniprot_ids": [
                        "Q6PCP5",
                        "F7B1A4",
                        "F7CTF8",
                        "F6VAL0",
                        "F7BC60",
                        "A0A1S6GWF9",
                        "E0CYB9",
                        "E0CYI3",
                        "A0A1S6GWG0"
                    ]
                },
                "Ptprn": {
                    "id": "Ptprn",
                    "type": "Gene",
                    "symbol": "Ptprn",
                    "source": [
                        "Ewsr1"
                    ],
                    "target": [],
                    "expression_sum": {
                        "group1": 0.0
                    },
                    "uniprot_ids": [
                        "Q60673",
                        "A6MDD2",
                        "Q3UTI6",
                        "Q6NVE2",
                        "Q6P3E6",
                        "A0A087WPU7",
                        "Q925J7",
                        "Q925J6",
                        "A0A087WQF2",
                        "Q5DTQ3",
                        "A0A087WQ67",
                        "Q64500"
                    ]
                },
                "0610010K14Rik": {
                    "id": "0610010K14Rik",
                    "type": "Gene",
                    "symbol": "0610010K14Rik",
                    "source": [
                        "Prrx1",
                        "Hmga2",
                        "Prrx2"
                    ],
                    "target": [],
                    "expression_sum": {
                        "group1": 0.0
                    },
                    "uniprot_ids": [
                        "F6XN97",
                        "A2CF80",
                        "F8WH46",
                        "H3BJI0",
                        "D3Z687",
                        "A2CF83",
                        "F6S0D5"
                    ]
                },
                "0610012G03Rik": {
                    "id": "0610012G03Rik",
                    "type": "Gene",
                    "symbol": "0610012G03Rik",
                    "source": [
                        "Peg3",
                        "Hmga2",
                        "Pou5f1",
                        "Sfpq"
                    ],
                    "target": [],
                    "expression_sum": {
                        "group1": 1.0
                    },
                    "uniprot_ids": [
                        "Q3UK76",
                        "Q9CV79",
                        "A0A0J9YTR2",
                        "Q9CRY8",
                        "Q9CW84",
                        "Q9DCP6"
                    ]
                },
                "Aar2": {
                    "id": "Aar2",
                    "type": "Gene",
                    "symbol": "Aar2",
                    "source": [
                        "Hmga2"
                    ],
                    "target": [],
                    "expression_sum": {
                        "group1": 0.0
                    },
                    "uniprot_ids": [
                        "Q9D2V5",
                        "B7ZD24",
                        "B7ZD25",
                        "Q8C161"
                    ]
                },
                "Aatf": {
                    "id": "Aatf",
                    "type": "TF",
                    "symbol": "Aatf",
                    "source": [
                        "Hmga2"
                    ],
                    "target": [],
                    "expression_sum": {
                        "group1": 0.0
                    },
                    "uniprot_ids": [
                        "Q9JKX4",
                        "Q3URN5"
                    ]
                },
                "Abhd17a": {
                    "id": "Abhd17a",
                    "type": "Gene",
                    "symbol": "Abhd17a",
                    "source": [
                        "Prrx1",
                        "Hmga2"
                    ],
                    "target": [],
                    "expression_sum": {
                        "group1": 0.0
                    },
                    "uniprot_ids": [
                        "Q99JW1",
                        "A0A087WPG3",
                        "A0A087WST3",
                        "A0A087WR09"
                    ]
                },
                "Actr2": {
                    "id": "Actr2",
                    "type": "Gene",
                    "symbol": "Actr2",
                    "source": [
                        "Hmga2"
                    ],
                    "target": [],
                    "expression_sum": {
                        "group1": 1.0
                    },
                    "uniprot_ids": [
                        "P61161",
                        "Q5SW83"
                    ]
                },
                "Adk": {
                    "id": "Adk",
                    "type": "Gene",
                    "symbol": "Adk",
                    "source": [
                        "Hmgb1",
                        "Hmga2",
                        "Ybx1"
                    ],
                    "target": [],
                    "expression_sum": {
                        "group1": 1.0
                    },
                    "uniprot_ids": [
                        "P55264",
                        "A0A286YCN3",
                        "A0A286YD38",
                        "A0A286YCD7",
                        "Q8BWS6",
                        "Q3TZR1",
                        "Q8BMC5"
                    ]
                },
                "Adprhl2": {
                    "id": "Adprhl2",
                    "type": "Gene",
                    "symbol": "Adprhl2",
                    "source": [
                        "Hmga2"
                    ],
                    "target": [],
                    "expression_sum": {
                        "group1": 0.0
                    },
                    "uniprot_ids": [
                        "Q8CG72"
                    ]
                },
                "Aggf1": {
                    "id": "Aggf1",
                    "type": "Gene",
                    "symbol": "Aggf1",
                    "source": [
                        "Hmga2"
                    ],
                    "target": [],
                    "expression_sum": {
                        "group1": 0.0
                    },
                    "uniprot_ids": [
                        "Q7TN31",
                        "Q3V1B3",
                        "Q8R044"
                    ]
                },
                "Ago2": {
                    "id": "Ago2",
                    "type": "Gene",
                    "symbol": "Ago2",
                    "source": [
                        "Hmga2"
                    ],
                    "target": [],
                    "expression_sum": {
                        "group1": 0.0
                    },
                    "uniprot_ids": [
                        "Q8CJG0",
                        "Q6P239",
                        "Q8CGT9",
                        "Q8R3Q7",
                        "Q6PHA2",
                        "Q3UQ34"
                    ]
                },
                "Alyref2": {
                    "id": "Alyref2",
                    "type": "Gene",
                    "symbol": "Alyref2",
                    "source": [
                        "Hmga2"
                    ],
                    "target": [],
                    "expression_sum": {
                        "group1": 0.0
                    },
                    "uniprot_ids": [
                        "Q9JJW6",
                        "G3X9I4",
                        "Q4KL64"
                    ]
                },
                "Arfip2": {
                    "id": "Arfip2",
                    "type": "Gene",
                    "symbol": "Arfip2",
                    "source": [
                        "Hmga2"
                    ],
                    "target": [],
                    "expression_sum": {
                        "group1": 0.0
                    },
                    "uniprot_ids": [
                        "Q8K221",
                        "H7BWZ6",
                        "D6RI79",
                        "D3Z2F3",
                        "D6RHM6",
                        "A0A1B0GQY8",
                        "A0A1B0GSM3",
                        "A0A1B0GS63"
                    ]
                },
                "Asxl1": {
                    "id": "Asxl1",
                    "type": "Gene",
                    "symbol": "Asxl1",
                    "source": [
                        "Hmga2"
                    ],
                    "target": [],
                    "expression_sum": {
                        "group1": 0.0
                    },
                    "uniprot_ids": [
                        "P59598",
                        "A0A2I3BQW0",
                        "Q3V0J6",
                        "Q24JP2"
                    ]
                },
                "Atp1a1": {
                    "id": "Atp1a1",
                    "type": "Gene",
                    "symbol": "Atp1a1",
                    "source": [
                        "Hmga2"
                    ],
                    "target": [],
                    "expression_sum": {
                        "group1": 0.0
                    },
                    "uniprot_ids": [
                        "Q8VDN2",
                        "Q3TXF9",
                        "Q8K2R2",
                        "Q8R3M4",
                        "Q3UF49",
                        "Q3UCH8"
                    ]
                },
                "Bap1": {
                    "id": "Bap1",
                    "type": "Gene",
                    "symbol": "Bap1",
                    "source": [
                        "Hmga2"
                    ],
                    "target": [],
                    "expression_sum": {
                        "group1": 0.0
                    },
                    "uniprot_ids": [
                        "Q99PU7",
                        "Q6RHR9",
                        "A0A087WPL4",
                        "A0A087WPT1"
                    ]
                },
                "Bcl10": {
                    "id": "Bcl10",
                    "type": "Gene",
                    "symbol": "Bcl10",
                    "source": [
                        "Hmga2"
                    ],
                    "target": [],
                    "expression_sum": {
                        "group1": 1.0
                    },
                    "uniprot_ids": [
                        "Q9Z0H7",
                        "B7ZWE5",
                        "Q3THY9"
                    ]
                },
                "Bora": {
                    "id": "Bora",
                    "type": "Gene",
                    "symbol": "Bora",
                    "source": [
                        "Hmga2"
                    ],
                    "target": [],
                    "expression_sum": {
                        "group1": 0.0
                    },
                    "uniprot_ids": [
                        "Q8BS90",
                        "A0A2I3BS24"
                    ]
                },
                "Cars": {
                    "id": "Cars",
                    "type": "Gene",
                    "symbol": "Cars",
                    "source": [
                        "Hmga2",
                        "Sfpq"
                    ],
                    "target": [],
                    "expression_sum": {
                        "group1": 1.0
                    },
                    "uniprot_ids": [
                        "Q9ER72",
                        "A0A140LIB6",
                        "Q3UXN3",
                        "Q3U716",
                        "A0A140LII7",
                        "Q7TNP6"
                    ]
                },
                "Cbll1": {
                    "id": "Cbll1",
                    "type": "Gene",
                    "symbol": "Cbll1",
                    "source": [
                        "Hmga2"
                    ],
                    "target": [],
                    "expression_sum": {
                        "group1": 0.0
                    },
                    "uniprot_ids": [
                        "Q9JIY2",
                        "E9QM14",
                        "A0A1X7SB71"
                    ]
                },
                "Ccnh": {
                    "id": "Ccnh",
                    "type": "Gene",
                    "symbol": "Ccnh",
                    "source": [
                        "Hmga2"
                    ],
                    "target": [],
                    "expression_sum": {
                        "group1": 0.0
                    },
                    "uniprot_ids": [
                        "Q61458",
                        "Q3UUW5",
                        "E9PWD3",
                        "F7D1U6",
                        "E9QA43"
                    ]
                },
                "Ccnl2": {
                    "id": "Ccnl2",
                    "type": "Gene",
                    "symbol": "Ccnl2",
                    "source": [
                        "Hmga2"
                    ],
                    "target": [],
                    "expression_sum": {
                        "group1": 0.0
                    },
                    "uniprot_ids": [
                        "Q9JJA7",
                        "Q9D814",
                        "F6RXL0"
                    ]
                },
                "Celf1": {
                    "id": "Celf1",
                    "type": "Gene",
                    "symbol": "Celf1",
                    "source": [
                        "Hmga2"
                    ],
                    "target": [],
                    "expression_sum": {
                        "group1": 0.0
                    },
                    "uniprot_ids": [
                        "P28659",
                        "A0A0R4J0T5"
                    ]
                },
                "Cep83": {
                    "id": "Cep83",
                    "type": "Gene",
                    "symbol": "Cep83",
                    "source": [
                        "Prrx1",
                        "Hmga2"
                    ],
                    "target": [],
                    "expression_sum": {
                        "group1": 0.0
                    },
                    "uniprot_ids": [
                        "Q9D5R3",
                        "Q9CYE4",
                        "Q3URB4"
                    ]
                },
                "Chchd6": {
                    "id": "Chchd6",
                    "type": "Gene",
                    "symbol": "Chchd6",
                    "source": [
                        "Hmga2"
                    ],
                    "target": [],
                    "expression_sum": {
                        "group1": 0.0
                    },
                    "uniprot_ids": [
                        "Q91VN4",
                        "Q8C2Z6",
                        "Q3TJS8",
                        "A0A0N4SVQ9",
                        "E9Q4M4",
                        "Q9DA45"
                    ]
                },
                "Chordc1": {
                    "id": "Chordc1",
                    "type": "Gene",
                    "symbol": "Chordc1",
                    "source": [
                        "Hmga2"
                    ],
                    "target": [],
                    "expression_sum": {
                        "group1": 0.0
                    },
                    "uniprot_ids": [
                        "Q9D1P4",
                        "A0A1L1SSG7",
                        "A0A1L1STZ1",
                        "A0A1L1STQ1",
                        "A0A1L1SU22"
                    ]
                },
                "Chtf8": {
                    "id": "Chtf8",
                    "type": "Gene",
                    "symbol": "Chtf8",
                    "source": [
                        "Hmga2"
                    ],
                    "target": [],
                    "expression_sum": {
                        "group1": 0.0
                    },
                    "uniprot_ids": [
                        "P0CG15",
                        "H3BL81"
                    ]
                },
                "Cnpy3": {
                    "id": "Cnpy3",
                    "type": "Gene",
                    "symbol": "Cnpy3",
                    "source": [
                        "Hmga2"
                    ],
                    "target": [],
                    "expression_sum": {
                        "group1": 0.0
                    },
                    "uniprot_ids": [
                        "Q9DAU1",
                        "D6RI28",
                        "B0V2V1"
                    ]
                },
                "Commd2": {
                    "id": "Commd2",
                    "type": "Gene",
                    "symbol": "Commd2",
                    "source": [
                        "Hmga2"
                    ],
                    "target": [],
                    "expression_sum": {
                        "group1": 1.0
                    },
                    "uniprot_ids": [
                        "Q8BXC6",
                        "Q497T6",
                        "G3X955"
                    ]
                },
                "Coq2": {
                    "id": "Coq2",
                    "type": "Gene",
                    "symbol": "Coq2",
                    "source": [
                        "Hmga2"
                    ],
                    "target": [],
                    "expression_sum": {
                        "group1": 0.0
                    },
                    "uniprot_ids": [
                        "Q66JT7",
                        "D3YZF3",
                        "D3Z296",
                        "F7CDY3",
                        "D6RGA8"
                    ]
                },
                "Coq5": {
                    "id": "Coq5",
                    "type": "Gene",
                    "symbol": "Coq5",
                    "source": [
                        "Hmga2"
                    ],
                    "target": [],
                    "expression_sum": {
                        "group1": 0.0
                    },
                    "uniprot_ids": [
                        "Q9CXI0",
                        "F6X4L9"
                    ]
                },
                "Cox20": {
                    "id": "Cox20",
                    "type": "Gene",
                    "symbol": "Cox20",
                    "source": [
                        "Hmga2"
                    ],
                    "target": [],
                    "expression_sum": {
                        "group1": 1.0
                    },
                    "uniprot_ids": [
                        "Q9D7J4"
                    ]
                },
                "Cpne3": {
                    "id": "Cpne3",
                    "type": "Gene",
                    "symbol": "Cpne3",
                    "source": [
                        "Hmga2"
                    ],
                    "target": [],
                    "expression_sum": {
                        "group1": 0.0
                    },
                    "uniprot_ids": [
                        "Q8BT60",
                        "Q3UJS6"
                    ]
                },
                "Cuedc2": {
                    "id": "Cuedc2",
                    "type": "Gene",
                    "symbol": "Cuedc2",
                    "source": [
                        "Hmga2"
                    ],
                    "target": [],
                    "expression_sum": {
                        "group1": 1.0
                    },
                    "uniprot_ids": [
                        "Q9CXX9",
                        "A0A494BBL6",
                        "A0A494BAT2",
                        "A0A494BAW0",
                        "A0A494B9I7",
                        "A0A494BB13",
                        "A0A494BB93",
                        "A0A494BBK6",
                        "Q9CVB0"
                    ]
                },
                "Ddx1": {
                    "id": "Ddx1",
                    "type": "Gene",
                    "symbol": "Ddx1",
                    "source": [
                        "Hmga2"
                    ],
                    "target": [],
                    "expression_sum": {
                        "group1": 1.0
                    },
                    "uniprot_ids": [
                        "Q91VR5",
                        "A0A1Y7VM48",
                        "Q8BKG1",
                        "Q922B8",
                        "Q3V1Z7"
                    ]
                },
                "Ddx10": {
                    "id": "Ddx10",
                    "type": "Gene",
                    "symbol": "Ddx10",
                    "source": [
                        "Hmga2"
                    ],
                    "target": [],
                    "expression_sum": {
                        "group1": 0.0
                    },
                    "uniprot_ids": [
                        "Q80Y44",
                        "Q7TMM1",
                        "Q3TKX5",
                        "Q8BRE3",
                        "Q8CFS2",
                        "Q66JW6",
                        "Q8C751"
                    ]
                },
                "Ddx42": {
                    "id": "Ddx42",
                    "type": "Gene",
                    "symbol": "Ddx42",
                    "source": [
                        "Hmga2"
                    ],
                    "target": [],
                    "expression_sum": {
                        "group1": 0.0
                    },
                    "uniprot_ids": [
                        "Q810A7",
                        "Q9CTM9",
                        "Q8VE45"
                    ]
                },
                "Depdc1a": {
                    "id": "Depdc1a",
                    "type": "Gene",
                    "symbol": "Depdc1a",
                    "source": [
                        "Hmga2"
                    ],
                    "target": [],
                    "expression_sum": {
                        "group1": 0.0
                    },
                    "uniprot_ids": [
                        "Q8CIG0",
                        "D3Z6J1"
                    ]
                },
                "Dhx9": {
                    "id": "Dhx9",
                    "type": "Gene",
                    "symbol": "Dhx9",
                    "source": [
                        "Hmga2"
                    ],
                    "target": [],
                    "expression_sum": {
                        "group1": 0.0
                    },
                    "uniprot_ids": [
                        "O70133",
                        "Q3UR42",
                        "A0A087WPL5",
                        "A0A087WRT3",
                        "Q05BR6",
                        "E9QNN1",
                        "A0A0R4J2C3",
                        "Q3TF92",
                        "Q3TEB2"
                    ]
                },
                "Diablo": {
                    "id": "Diablo",
                    "type": "Gene",
                    "symbol": "Diablo",
                    "source": [
                        "Hmga2"
                    ],
                    "target": [],
                    "expression_sum": {
                        "group1": 0.0
                    },
                    "uniprot_ids": [
                        "Q9JIQ3",
                        "Q8R1D8",
                        "D3Z3K5",
                        "A0A0G2JGS0",
                        "Q7TPS3",
                        "D3Z2Q3",
                        "Q3TEL3"
                    ]
                },
                "Dnm1l": {
                    "id": "Dnm1l",
                    "type": "Gene",
                    "symbol": "Dnm1l",
                    "source": [
                        "Hmga2"
                    ],
                    "target": [],
                    "expression_sum": {
                        "group1": 0.0
                    },
                    "uniprot_ids": [
                        "Q8K1M6",
                        "A0A2U3TZ67",
                        "Q3U4P3",
                        "E9PUD2"
                    ]
                },
                "Dusp9": {
                    "id": "Dusp9",
                    "type": "Gene",
                    "symbol": "Dusp9",
                    "source": [
                        "Hmga2"
                    ],
                    "target": [],
                    "expression_sum": {
                        "group1": 0.0
                    },
                    "uniprot_ids": [
                        "Q7TNL7"
                    ]
                },
                "E2f6": {
                    "id": "E2f6",
                    "type": "TF",
                    "symbol": "E2f6",
                    "source": [
                        "Hmga2"
                    ],
                    "target": [],
                    "expression_sum": {
                        "group1": 0.0
                    },
                    "uniprot_ids": [
                        "O54917",
                        "Q8K455",
                        "Q8VHT4",
                        "Q8VHT5",
                        "A0A1Y7VJU3",
                        "Q8BS58",
                        "A0A1Y7VP85"
                    ]
                },
                "Eif2b3": {
                    "id": "Eif2b3",
                    "type": "Gene",
                    "symbol": "Eif2b3",
                    "source": [
                        "Hmga2"
                    ],
                    "target": [],
                    "expression_sum": {
                        "group1": 0.0
                    },
                    "uniprot_ids": [
                        "Q3UKV0",
                        "B1AUN3",
                        "B1AUN2",
                        "Q3T9T4",
                        "A0AUM9",
                        "A4FUS0"
                    ]
                },
                "Ercc1": {
                    "id": "Ercc1",
                    "type": "Gene",
                    "symbol": "Ercc1",
                    "source": [
                        "Hmga2",
                        "Ybx1"
                    ],
                    "target": [],
                    "expression_sum": {
                        "group1": 1.0
                    },
                    "uniprot_ids": [
                        "P07903",
                        "H3BLF5",
                        "E9PUM0",
                        "H3BJK4",
                        "H3BJX2"
                    ]
                },
                "Etfa": {
                    "id": "Etfa",
                    "type": "Gene",
                    "symbol": "Etfa",
                    "source": [
                        "Hmga2",
                        "Ybx1"
                    ],
                    "target": [],
                    "expression_sum": {
                        "group1": 1.0
                    },
                    "uniprot_ids": [
                        "Q99LC5"
                    ]
                },
                "Fam133b": {
                    "id": "Fam133b",
                    "type": "Gene",
                    "symbol": "Fam133b",
                    "source": [
                        "Hmga2"
                    ],
                    "target": [],
                    "expression_sum": {
                        "group1": 0.0
                    },
                    "uniprot_ids": [
                        "Q9CVI2",
                        "A0A0G2JF33",
                        "A0A0G2JEE9"
                    ]
                },
                "Fez2": {
                    "id": "Fez2",
                    "type": "Gene",
                    "symbol": "Fez2",
                    "source": [
                        "Hmga2"
                    ],
                    "target": [],
                    "expression_sum": {
                        "group1": 0.0
                    },
                    "uniprot_ids": [
                        "Q6TYB5",
                        "Q3U049",
                        "Q3TN06",
                        "A0A3Q4EH67",
                        "A0A3Q4EGS7",
                        "D3Z6D5",
                        "Q6P395"
                    ]
                },
                "Gga2": {
                    "id": "Gga2",
                    "type": "Gene",
                    "symbol": "Gga2",
                    "source": [
                        "Hmga2"
                    ],
                    "target": [],
                    "expression_sum": {
                        "group1": 0.0
                    },
                    "uniprot_ids": [
                        "Q6P5E6",
                        "Q3TVV9",
                        "Q3UE19"
                    ]
                },
                "Gid8": {
                    "id": "Gid8",
                    "type": "Gene",
                    "symbol": "Gid8",
                    "source": [
                        "Hmga2"
                    ],
                    "target": [],
                    "expression_sum": {
                        "group1": 0.0
                    },
                    "uniprot_ids": [
                        "Q9D7M1"
                    ]
                },
                "Glrx2": {
                    "id": "Glrx2",
                    "type": "Gene",
                    "symbol": "Glrx2",
                    "source": [
                        "Hmga2"
                    ],
                    "target": [],
                    "expression_sum": {
                        "group1": 1.0
                    },
                    "uniprot_ids": [
                        "Q923X4",
                        "A2A5W4",
                        "B7ZC40",
                        "Q3UQ95",
                        "A0A0A0MQ94",
                        "Q6P0X6"
                    ]
                },
                "Gm8730": {
                    "id": "Gm8730",
                    "type": "Gene",
                    "symbol": "Gm8730",
                    "source": [
                        "Hmga2"
                    ],
                    "target": [],
                    "expression_sum": {
                        "group1": 17.0
                    }
                },
                "Gnai3": {
                    "id": "Gnai3",
                    "type": "Gene",
                    "symbol": "Gnai3",
                    "source": [
                        "Hmga2",
                        "Ybx1"
                    ],
                    "target": [],
                    "expression_sum": {
                        "group1": 1.0
                    },
                    "uniprot_ids": [
                        "Q9DC51",
                        "Q3TJH1"
                    ]
                },
                "Golga7": {
                    "id": "Golga7",
                    "type": "Gene",
                    "symbol": "Golga7",
                    "source": [
                        "Prrx1",
                        "Hmga2"
                    ],
                    "target": [],
                    "expression_sum": {
                        "group1": 1.0
                    },
                    "uniprot_ids": [
                        "Q91W53"
                    ]
                },
                "Gtf3a": {
                    "id": "Gtf3a",
                    "type": "TF",
                    "symbol": "Gtf3a",
                    "source": [
                        "Hmga2"
                    ],
                    "target": [],
                    "expression_sum": {
                        "group1": 0.0
                    },
                    "uniprot_ids": [
                        "Q8VHT7",
                        "F6SIJ4",
                        "F6RCF6"
                    ]
                },
                "Hadh": {
                    "id": "Hadh",
                    "type": "Gene",
                    "symbol": "Hadh",
                    "source": [
                        "Hmga2"
                    ],
                    "target": [],
                    "expression_sum": {
                        "group1": 1.0
                    },
                    "uniprot_ids": [
                        "Q61425"
                    ]
                },
                "Hmmr": {
                    "id": "Hmmr",
                    "type": "Gene",
                    "symbol": "Hmmr",
                    "source": [
                        "Hmga2"
                    ],
                    "target": [],
                    "expression_sum": {
                        "group1": 0.0
                    },
                    "uniprot_ids": [
                        "Q00547",
                        "Q3TP93",
                        "Q3TPG1",
                        "Q8VDR2",
                        "Q3UPW7"
                    ]
                },
                "Itga6": {
                    "id": "Itga6",
                    "type": "Gene",
                    "symbol": "Itga6",
                    "source": [
                        "Hmga2"
                    ],
                    "target": [],
                    "expression_sum": {
                        "group1": 0.0
                    },
                    "uniprot_ids": [
                        "Q61739",
                        "Q8BNH0",
                        "Q80ZI8",
                        "A0A5F8MPB5",
                        "Q8CC06",
                        "F6VSK8",
                        "Q6PEE8",
                        "Q3TWK2"
                    ]
                },
                "Jmjd6": {
                    "id": "Jmjd6",
                    "type": "Gene",
                    "symbol": "Jmjd6",
                    "source": [
                        "Hmga2"
                    ],
                    "target": [],
                    "expression_sum": {
                        "group1": 0.0
                    },
                    "uniprot_ids": [
                        "Q9ERI5",
                        "F7BDP4",
                        "F6VRF7",
                        "F6VMC4",
                        "G3UVU9",
                        "B2WTI1",
                        "A4FUU3",
                        "B2WTI2"
                    ]
                },
                "Kpna3": {
                    "id": "Kpna3",
                    "type": "Gene",
                    "symbol": "Kpna3",
                    "source": [
                        "Hmga2"
                    ],
                    "target": [],
                    "expression_sum": {
                        "group1": 0.0
                    },
                    "uniprot_ids": [
                        "O35344",
                        "Q9CT07",
                        "Q543M7"
                    ]
                },
                "Ldb1": {
                    "id": "Ldb1",
                    "type": "TF",
                    "symbol": "Ldb1",
                    "source": [
                        "Hmga2"
                    ],
                    "target": [],
                    "expression_sum": {
                        "group1": 0.0
                    },
                    "uniprot_ids": [
                        "P70662",
                        "D3Z1C5"
                    ]
                },
                "Me1": {
                    "id": "Me1",
                    "type": "Gene",
                    "symbol": "Me1",
                    "source": [
                        "Hmga2"
                    ],
                    "target": [],
                    "expression_sum": {
                        "group1": 0.0
                    },
                    "uniprot_ids": [
                        "P06801",
                        "Q3TQP6",
                        "Q921S3",
                        "Q61829",
                        "Q99LF5",
                        "Q3TQW1"
                    ]
                },
                "Me2": {
                    "id": "Me2",
                    "type": "Gene",
                    "symbol": "Me2",
                    "source": [
                        "Hmga2"
                    ],
                    "target": [],
                    "expression_sum": {
                        "group1": 0.0
                    },
                    "uniprot_ids": [
                        "Q99KE1",
                        "P15806",
                        "Q3TSD4",
                        "Q3V2Y4"
                    ]
                },
                "Med11": {
                    "id": "Med11",
                    "type": "Gene",
                    "symbol": "Med11",
                    "source": [
                        "Hmga2"
                    ],
                    "target": [],
                    "expression_sum": {
                        "group1": 0.0
                    },
                    "uniprot_ids": [
                        "Q9D8C6",
                        "G3UZ31"
                    ]
                },
                "Mier1": {
                    "id": "Mier1",
                    "type": "Gene",
                    "symbol": "Mier1",
                    "source": [
                        "Hmga2",
                        "Nono"
                    ],
                    "target": [],
                    "expression_sum": {
                        "group1": 0.0
                    },
                    "uniprot_ids": [
                        "Q5UAK0",
                        "Q8C929",
                        "B1AY31",
                        "B1AY30",
                        "Q32P49"
                    ]
                },
                "Mkrn2": {
                    "id": "Mkrn2",
                    "type": "Gene",
                    "symbol": "Mkrn2",
                    "source": [
                        "Hmga2"
                    ],
                    "target": [],
                    "expression_sum": {
                        "group1": 0.0
                    },
                    "uniprot_ids": [
                        "Q9ERV1",
                        "Q9D776"
                    ]
                },
                "Mmadhc": {
                    "id": "Mmadhc",
                    "type": "Gene",
                    "symbol": "Mmadhc",
                    "source": [
                        "Hmga2",
                        "Ybx1"
                    ],
                    "target": [],
                    "expression_sum": {
                        "group1": 1.0
                    },
                    "uniprot_ids": [
                        "Q99LS1",
                        "A2AQT7",
                        "A2AQT8"
                    ]
                },
                "Mpzl1": {
                    "id": "Mpzl1",
                    "type": "Gene",
                    "symbol": "Mpzl1",
                    "source": [
                        "Hmga2"
                    ],
                    "target": [],
                    "expression_sum": {
                        "group1": 0.0
                    },
                    "uniprot_ids": [
                        "Q3TEW6",
                        "A0A0A6YWA2",
                        "A0A0A6YXL8",
                        "A0A0A6YXX8",
                        "A0A0A6YX14",
                        "A0A0A6YW22",
                        "A0A0A6YXW1",
                        "A0A0R4J0V2"
                    ]
                },
                "Mrpl50": {
                    "id": "Mrpl50",
                    "type": "Gene",
                    "symbol": "Mrpl50",
                    "source": [
                        "Hmga2"
                    ],
                    "target": [],
                    "expression_sum": {
                        "group1": 0.0
                    },
                    "uniprot_ids": [
                        "Q8VDT9"
                    ]
                },
                "Mrps23": {
                    "id": "Mrps23",
                    "type": "Gene",
                    "symbol": "Mrps23",
                    "source": [
                        "Hmga2"
                    ],
                    "target": [],
                    "expression_sum": {
                        "group1": 1.0
                    },
                    "uniprot_ids": [
                        "Q8VE22",
                        "Q3TI14",
                        "F7ARZ1",
                        "Q5SXC9",
                        "Q99LZ4",
                        "A7M7Q8",
                        "Q3THH3"
                    ]
                },
                "Mrps6": {
                    "id": "Mrps6",
                    "type": "Gene",
                    "symbol": "Mrps6",
                    "source": [
                        "Hmga2",
                        "Ybx1"
                    ],
                    "target": [],
                    "expression_sum": {
                        "group1": 0.0
                    },
                    "uniprot_ids": [
                        "P58064",
                        "Q3TLQ4"
                    ]
                },
                "Nadk": {
                    "id": "Nadk",
                    "type": "Gene",
                    "symbol": "Nadk",
                    "source": [
                        "Hmga2",
                        "Ybx1"
                    ],
                    "target": [],
                    "expression_sum": {
                        "group1": 1.0
                    },
                    "uniprot_ids": [
                        "P58058",
                        "A2A9N9",
                        "A2A9P0",
                        "A2A9N8",
                        "A2A9P2",
                        "Q3TNZ1",
                        "Q3UGI1",
                        "Q3TN62"
                    ]
                },
                "Nelfe": {
                    "id": "Nelfe",
                    "type": "Gene",
                    "symbol": "Nelfe",
                    "source": [
                        "Peg3",
                        "Hmga2"
                    ],
                    "target": [],
                    "expression_sum": {
                        "group1": 0.0
                    },
                    "uniprot_ids": [
                        "P19426",
                        "Q3UIA1",
                        "G3UY39"
                    ]
                },
                "Nlk": {
                    "id": "Nlk",
                    "type": "Gene",
                    "symbol": "Nlk",
                    "source": [
                        "Hmga2"
                    ],
                    "target": [],
                    "expression_sum": {
                        "group1": 0.0
                    },
                    "uniprot_ids": [
                        "O54949",
                        "Q3TV73",
                        "F6QKY6"
                    ]
                },
                "Nop16": {
                    "id": "Nop16",
                    "type": "Gene",
                    "symbol": "Nop16",
                    "source": [
                        "Hmga2"
                    ],
                    "target": [],
                    "expression_sum": {
                        "group1": 0.0
                    },
                    "uniprot_ids": [
                        "Q9CPT5",
                        "D3Z7M5",
                        "D6RDE0"
                    ]
                },
                "Nosip": {
                    "id": "Nosip",
                    "type": "Gene",
                    "symbol": "Nosip",
                    "source": [
                        "Hmga2"
                    ],
                    "target": [],
                    "expression_sum": {
                        "group1": 0.0
                    },
                    "uniprot_ids": [
                        "Q9D6T0",
                        "A0A1B0GS52",
                        "A0A1B0GT07",
                        "A0A1B0GS48",
                        "A0A1B0GSR8"
                    ]
                },
                "Nup153": {
                    "id": "Nup153",
                    "type": "Gene",
                    "symbol": "Nup153",
                    "source": [
                        "Hmga2"
                    ],
                    "target": [],
                    "expression_sum": {
                        "group1": 0.0
                    },
                    "uniprot_ids": [
                        "Q8BRF6",
                        "A0A286YCY7",
                        "A0A286YE24",
                        "E9Q3G8",
                        "Q80UN3",
                        "Q8R2M9",
                        "Q3TA10",
                        "Q3V3W1",
                        "Q80WR0",
                        "A0A286YCP2"
                    ]
                },
                "Nup35": {
                    "id": "Nup35",
                    "type": "Gene",
                    "symbol": "Nup35",
                    "source": [
                        "Hmga2"
                    ],
                    "target": [],
                    "expression_sum": {
                        "group1": 0.0
                    },
                    "uniprot_ids": [
                        "Q8R4R6",
                        "A2ATJ2"
                    ]
                },
                "Pabpc4": {
                    "id": "Pabpc4",
                    "type": "Gene",
                    "symbol": "Pabpc4",
                    "source": [
                        "Hmga2"
                    ],
                    "target": [],
                    "expression_sum": {
                        "group1": 0.0
                    },
                    "uniprot_ids": [
                        "Q6PHQ9",
                        "Q91YZ8",
                        "A3KFU8",
                        "V9GXG3",
                        "A3KFU5",
                        "Q99LF8",
                        "Q3TUS5",
                        "Q3TSA5",
                        "Q3UX16"
                    ]
                },
                "Pcmt1": {
                    "id": "Pcmt1",
                    "type": "Gene",
                    "symbol": "Pcmt1",
                    "source": [
                        "Hmga2"
                    ],
                    "target": [],
                    "expression_sum": {
                        "group1": 1.0
                    },
                    "uniprot_ids": [
                        "P23506",
                        "E0CYJ5",
                        "E9PWE0",
                        "F6TXE3",
                        "E0CYF2",
                        "E0CYV0",
                        "F7D432",
                        "F6V9F1",
                        "Q8BPI6",
                        "Q545L9"
                    ]
                },
                "Pdcd10": {
                    "id": "Pdcd10",
                    "type": "Gene",
                    "symbol": "Pdcd10",
                    "source": [
                        "Hmga2"
                    ],
                    "target": [],
                    "expression_sum": {
                        "group1": 1.0
                    },
                    "uniprot_ids": [
                        "Q8VE70",
                        "E0CY82",
                        "F8WI55",
                        "Q3TVB4"
                    ]
                },
                "Polr3d": {
                    "id": "Polr3d",
                    "type": "Gene",
                    "symbol": "Polr3d",
                    "source": [
                        "Hmga2"
                    ],
                    "target": [],
                    "expression_sum": {
                        "group1": 0.0
                    },
                    "uniprot_ids": [
                        "Q91WD1"
                    ]
                },
                "Ppif": {
                    "id": "Ppif",
                    "type": "Gene",
                    "symbol": "Ppif",
                    "source": [
                        "Hmga2"
                    ],
                    "target": [],
                    "expression_sum": {
                        "group1": 0.0
                    },
                    "uniprot_ids": [
                        "Q99KR7"
                    ]
                },
                "Ppp2r5e": {
                    "id": "Ppp2r5e",
                    "type": "Gene",
                    "symbol": "Ppp2r5e",
                    "source": [
                        "Prrx1",
                        "Hmga2",
                        "Ybx1"
                    ],
                    "target": [],
                    "expression_sum": {
                        "group1": 0.0
                    },
                    "uniprot_ids": [
                        "Q61151",
                        "Q3UZJ4",
                        "A0A1W2P7D8",
                        "A0A1W2P838",
                        "A0PJ98"
                    ]
                },
                "Prdx3": {
                    "id": "Prdx3",
                    "type": "Gene",
                    "symbol": "Prdx3",
                    "source": [
                        "Hmga2"
                    ],
                    "target": [],
                    "expression_sum": {
                        "group1": 1.0
                    },
                    "uniprot_ids": [
                        "P20108"
                    ]
                },
                "Prmt5": {
                    "id": "Prmt5",
                    "type": "Gene",
                    "symbol": "Prmt5",
                    "source": [
                        "Hmga2"
                    ],
                    "target": [],
                    "expression_sum": {
                        "group1": 0.0
                    },
                    "uniprot_ids": [
                        "Q8CIG8",
                        "A0A2I3BRG2",
                        "S4R295",
                        "F6QQQ6",
                        "A0A0R4J049",
                        "Q9CRT9"
                    ]
                },
                "Prpf31": {
                    "id": "Prpf31",
                    "type": "Gene",
                    "symbol": "Prpf31",
                    "source": [
                        "Hmga2"
                    ],
                    "target": [],
                    "expression_sum": {
                        "group1": 0.0
                    },
                    "uniprot_ids": [
                        "Q8CCF0"
                    ]
                },
                "Prpf6": {
                    "id": "Prpf6",
                    "type": "Gene",
                    "symbol": "Prpf6",
                    "source": [
                        "Hmga2"
                    ],
                    "target": [],
                    "expression_sum": {
                        "group1": 0.0
                    },
                    "uniprot_ids": [
                        "Q91YR7",
                        "B7ZCS1"
                    ]
                },
                "Prpf8": {
                    "id": "Prpf8",
                    "type": "Gene",
                    "symbol": "Prpf8",
                    "source": [
                        "Hmga2"
                    ],
                    "target": [],
                    "expression_sum": {
                        "group1": 0.0
                    },
                    "uniprot_ids": [
                        "Q99PV0",
                        "B7ZC27",
                        "Q3TI71",
                        "Q3UNG1"
                    ]
                },
                "Prrc2b": {
                    "id": "Prrc2b",
                    "type": "Gene",
                    "symbol": "Prrc2b",
                    "source": [
                        "Hmga2"
                    ],
                    "target": [],
                    "expression_sum": {
                        "group1": 0.0
                    },
                    "uniprot_ids": [
                        "Q7TPM1",
                        "F7AYW2",
                        "F6V431",
                        "Q80TY7",
                        "F8WHT3",
                        "F6Q3E1"
                    ]
                },
                "Psmc3ip": {
                    "id": "Psmc3ip",
                    "type": "Gene",
                    "symbol": "Psmc3ip",
                    "source": [
                        "Hmga2"
                    ],
                    "target": [],
                    "expression_sum": {
                        "group1": 0.0
                    },
                    "uniprot_ids": [
                        "O35047",
                        "D6RFC4",
                        "C4PFH5",
                        "C4PFH6"
                    ]
                },
                "Pum3": {
                    "id": "Pum3",
                    "type": "Gene",
                    "symbol": "Pum3",
                    "source": [
                        "Hmga2"
                    ],
                    "target": [],
                    "expression_sum": {
                        "group1": 0.0
                    },
                    "uniprot_ids": [
                        "Q8BKS9",
                        "A0A494B9B8",
                        "A0A494BBI7",
                        "A0A494BB98",
                        "A0A0N4SUH4",
                        "Q7TMX0"
                    ]
                },
                "Qars": {
                    "id": "Qars",
                    "type": "Gene",
                    "symbol": "Qars",
                    "source": [
                        "Hmga2"
                    ],
                    "target": [],
                    "expression_sum": {
                        "group1": 0.0
                    },
                    "uniprot_ids": [
                        "Q8BML9",
                        "A0A140LJF6",
                        "A0A140LHZ5",
                        "F6TDS3",
                        "A0A140LHC3",
                        "A0A140LIN2",
                        "D3Z158",
                        "A0A140LII8",
                        "A0A140LIZ4",
                        "A0A140LJH2",
                        "A0A140LJH1",
                        "A0A140LHJ3",
                        "A0A140LIR0",
                        "A0A140LJK5",
                        "A0A140LHB3",
                        "A0A140LIS6",
                        "Q8R1V9",
                        "A0A0A6YY08",
                        "A0A140LID3",
                        "Q3TIN2"
                    ]
                },
                "Rangap1": {
                    "id": "Rangap1",
                    "type": "Gene",
                    "symbol": "Rangap1",
                    "source": [
                        "Hmga2"
                    ],
                    "target": [],
                    "expression_sum": {
                        "group1": 0.0
                    },
                    "uniprot_ids": [
                        "P46061",
                        "Q6ZPH4",
                        "Q3ULJ9",
                        "Q9CW20",
                        "Q3UZD8",
                        "Q8C2E3",
                        "Q91YS2",
                        "Q7TMW1",
                        "A0A2R8VHK9",
                        "A0A2R8W753"
                    ]
                },
                "Rce1": {
                    "id": "Rce1",
                    "type": "Gene",
                    "symbol": "Rce1",
                    "source": [
                        "Hmga2"
                    ],
                    "target": [],
                    "expression_sum": {
                        "group1": 0.0
                    },
                    "uniprot_ids": [
                        "P57791",
                        "Q99KQ3",
                        "A0A494B9U4",
                        "A0A286YCQ7",
                        "A0A286YDK5",
                        "A0A494BAL8",
                        "A0A286YCK9"
                    ]
                },
                "Rnf220": {
                    "id": "Rnf220",
                    "type": "Gene",
                    "symbol": "Rnf220",
                    "source": [
                        "Hmga2"
                    ],
                    "target": [],
                    "expression_sum": {
                        "group1": 0.0
                    },
                    "uniprot_ids": [
                        "Q6PDX6",
                        "Q9D4L6",
                        "A0A1Y7VMC0"
                    ]
                },
                "Rnf26": {
                    "id": "Rnf26",
                    "type": "Gene",
                    "symbol": "Rnf26",
                    "source": [
                        "Hmga2"
                    ],
                    "target": [],
                    "expression_sum": {
                        "group1": 0.0
                    },
                    "uniprot_ids": [
                        "Q8BUH7",
                        "Q2TA95",
                        "A0A1L1SUH0",
                        "A0A1L1SQ68",
                        "H9KV16"
                    ]
                },
                "Rpl23a": {
                    "id": "Rpl23a",
                    "type": "Gene",
                    "symbol": "Rpl23a",
                    "source": [
                        "Hmga2",
                        "Pou5f1",
                        "Sox2",
                        "Ybx1",
                        "Nanog"
                    ],
                    "target": [],
                    "expression_sum": {
                        "group1": 1.0
                    },
                    "uniprot_ids": [
                        "P62751",
                        "Q5M9M5",
                        "Q4V9X9",
                        "Q91YK6"
                    ]
                },
                "Rps12-ps3": {
                    "id": "Rps12-ps3",
                    "type": "Gene",
                    "symbol": "Rps12-ps3",
                    "source": [
                        "Hmga2",
                        "Pou5f1"
                    ],
                    "target": [],
                    "expression_sum": {
                        "group1": 5.0
                    }
                },
                "Scaf11": {
                    "id": "Scaf11",
                    "type": "Gene",
                    "symbol": "Scaf11",
                    "source": [
                        "Hmga2",
                        "Ybx1"
                    ],
                    "target": [],
                    "expression_sum": {
                        "group1": 1.0
                    },
                    "uniprot_ids": [
                        "Q9CSS1",
                        "Q810T0",
                        "A0A2I3BRQ7",
                        "A0A2I3BQX1",
                        "A0A2I3BQ68",
                        "A0A2I3BQU5",
                        "E9PZM7",
                        "Q6ZPE9"
                    ]
                },
                "Setd6": {
                    "id": "Setd6",
                    "type": "Gene",
                    "symbol": "Setd6",
                    "source": [
                        "Hmga2"
                    ],
                    "target": [],
                    "expression_sum": {
                        "group1": 0.0
                    },
                    "uniprot_ids": [
                        "Q9CWY3",
                        "Q3TKJ9",
                        "A0A1D5RLQ7",
                        "Q9CSU7",
                        "A0A1D5RMH9",
                        "Q3U173"
                    ]
                },
                "Smarcb1": {
                    "id": "Smarcb1",
                    "type": "Gene",
                    "symbol": "Smarcb1",
                    "source": [
                        "Peg3",
                        "Hmga2"
                    ],
                    "target": [],
                    "expression_sum": {
                        "group1": 1.0
                    },
                    "uniprot_ids": [
                        "Q9Z0H3",
                        "Q3UDA4",
                        "F6U415",
                        "D6RDC4",
                        "Q6ZWP4",
                        "Q9ESU1",
                        "Q9ESU0",
                        "Q9JJD1"
                    ]
                },
                "Smek2": {
                    "id": "Smek2",
                    "type": "Gene",
                    "symbol": "Smek2",
                    "source": [
                        "Hmga2"
                    ],
                    "target": [],
                    "expression_sum": {
                        "group1": 0.0
                    },
                    "uniprot_ids": [
                        "Q922R5",
                        "Q5M6W0",
                        "Q5RJB9",
                        "M0QW93",
                        "Q3V166"
                    ]
                },
                "Smim15": {
                    "id": "Smim15",
                    "type": "Gene",
                    "symbol": "Smim15",
                    "source": [
                        "Hmga2",
                        "Ybx1"
                    ],
                    "target": [],
                    "expression_sum": {
                        "group1": 0.0
                    },
                    "uniprot_ids": [
                        "Q3UTD9"
                    ]
                },
                "Stag1": {
                    "id": "Stag1",
                    "type": "Gene",
                    "symbol": "Stag1",
                    "source": [
                        "Hmga2"
                    ],
                    "target": [],
                    "expression_sum": {
                        "group1": 0.0
                    },
                    "uniprot_ids": [
                        "Q9D3E6",
                        "Q8C918",
                        "D6REF2",
                        "D3YYD4",
                        "F6XQW1",
                        "F6TNY1",
                        "D3Z1T1",
                        "D6RH50",
                        "D6RHQ7",
                        "Q8C818",
                        "F8WHU7",
                        "Q8C3C5"
                    ]
                },
                "Taf12": {
                    "id": "Taf12",
                    "type": "Gene",
                    "symbol": "Taf12",
                    "source": [
                        "Hmga2"
                    ],
                    "target": [],
                    "expression_sum": {
                        "group1": 0.0
                    },
                    "uniprot_ids": [
                        "Q8VE65",
                        "E9QNT5",
                        "Q3UT56"
                    ]
                },
                "Taf5l": {
                    "id": "Taf5l",
                    "type": "Gene",
                    "symbol": "Taf5l",
                    "source": [
                        "Hmga2"
                    ],
                    "target": [],
                    "expression_sum": {
                        "group1": 0.0
                    },
                    "uniprot_ids": [
                        "Q91WQ5",
                        "A0A1D5RMJ9",
                        "Q3U3C7"
                    ]
                },
                "Tdg": {
                    "id": "Tdg",
                    "type": "Gene",
                    "symbol": "Tdg",
                    "source": [
                        "Hmga2"
                    ],
                    "target": [],
                    "expression_sum": {
                        "group1": 0.0
                    },
                    "uniprot_ids": [
                        "P56581",
                        "H3BLR1",
                        "H3BJJ4",
                        "D3Z417",
                        "H3BL22",
                        "Q3TLR4",
                        "Q9Z1T3"
                    ]
                },
                "Tex30": {
                    "id": "Tex30",
                    "type": "Gene",
                    "symbol": "Tex30",
                    "source": [
                        "Hmga2"
                    ],
                    "target": [],
                    "expression_sum": {
                        "group1": 0.0
                    },
                    "uniprot_ids": [
                        "Q3TUU5",
                        "D3Z094",
                        "D3Z7L3",
                        "D3YUH0",
                        "D3YXN3",
                        "D3Z2U8",
                        "D3Z1S9"
                    ]
                },
                "Thap11": {
                    "id": "Thap11",
                    "type": "TF",
                    "symbol": "Thap11",
                    "source": [
                        "Hmga2"
                    ],
                    "target": [],
                    "expression_sum": {
                        "group1": 0.0
                    },
                    "uniprot_ids": [
                        "Q9JJD0"
                    ]
                },
                "Timm17b": {
                    "id": "Timm17b",
                    "type": "Gene",
                    "symbol": "Timm17b",
                    "source": [
                        "Hmga2"
                    ],
                    "target": [],
                    "expression_sum": {
                        "group1": 1.0
                    },
                    "uniprot_ids": [
                        "Q9Z0V7",
                        "Q545H3",
                        "A2AES1",
                        "Q3UAF0",
                        "Q3UBR8"
                    ]
                },
                "Timm21": {
                    "id": "Timm21",
                    "type": "Gene",
                    "symbol": "Timm21",
                    "source": [
                        "Hmga2"
                    ],
                    "target": [],
                    "expression_sum": {
                        "group1": 0.0
                    },
                    "uniprot_ids": [
                        "Q8CCM6",
                        "Q9CVT6"
                    ]
                },
                "Tmem33": {
                    "id": "Tmem33",
                    "type": "Gene",
                    "symbol": "Tmem33",
                    "source": [
                        "Hmga2",
                        "Ybx1"
                    ],
                    "target": [],
                    "expression_sum": {
                        "group1": 1.0
                    },
                    "uniprot_ids": [
                        "Q9CR67",
                        "Q9CZM3",
                        "E0CYW6",
                        "A0A0R4J1Z3",
                        "E0CXY5",
                        "A0A0J9YV78",
                        "Q9CV90",
                        "Q9CWD1"
                    ]
                },
                "Tnrc6a": {
                    "id": "Tnrc6a",
                    "type": "Gene",
                    "symbol": "Tnrc6a",
                    "source": [
                        "Hmga2"
                    ],
                    "target": [],
                    "expression_sum": {
                        "group1": 0.0
                    },
                    "uniprot_ids": [
                        "Q3UHK8",
                        "Q3UQ45",
                        "Q05CE3",
                        "Q6ZPQ4",
                        "A0A0U1RPF5",
                        "Q8BWM2",
                        "Q8BXM6",
                        "A0A0U1RQ65",
                        "Q8BNF0",
                        "A0A0U1RPB4",
                        "Q99JR3",
                        "A0A0U1RQ94",
                        "Q3UUG8"
                    ]
                },
                "Tonsl": {
                    "id": "Tonsl",
                    "type": "Gene",
                    "symbol": "Tonsl",
                    "source": [
                        "Hmga2"
                    ],
                    "target": [],
                    "expression_sum": {
                        "group1": 1.0
                    },
                    "uniprot_ids": [
                        "Q6NZL6",
                        "E9PZL7",
                        "F7A0T4",
                        "E9Q2M2",
                        "G3UW83"
                    ]
                },
                "Tpgs2": {
                    "id": "Tpgs2",
                    "type": "Gene",
                    "symbol": "Tpgs2",
                    "source": [
                        "Hmga2"
                    ],
                    "target": [],
                    "expression_sum": {
                        "group1": 0.0
                    },
                    "uniprot_ids": [
                        "Q66JT5",
                        "E9PUD7",
                        "E9QLP0"
                    ]
                },
                "Tsr1": {
                    "id": "Tsr1",
                    "type": "Gene",
                    "symbol": "Tsr1",
                    "source": [
                        "Hmga2"
                    ],
                    "target": [],
                    "expression_sum": {
                        "group1": 0.0
                    },
                    "uniprot_ids": [
                        "Q5SWD9",
                        "D6RI76",
                        "F6ZVN6",
                        "D6RCZ2"
                    ]
                },
                "Ubap2": {
                    "id": "Ubap2",
                    "type": "Gene",
                    "symbol": "Ubap2",
                    "source": [
                        "Hmga2"
                    ],
                    "target": [],
                    "expression_sum": {
                        "group1": 0.0
                    },
                    "uniprot_ids": [
                        "Q91VX2",
                        "A2AMY7",
                        "F6WTC8",
                        "A2AMY5",
                        "F6PYV5"
                    ]
                },
                "Ube2f": {
                    "id": "Ube2f",
                    "type": "Gene",
                    "symbol": "Ube2f",
                    "source": [
                        "Hmga2",
                        "Ybx1"
                    ],
                    "target": [],
                    "expression_sum": {
                        "group1": 1.0
                    },
                    "uniprot_ids": [
                        "Q9CY34",
                        "A0A087WQR9",
                        "Q3V3M0"
                    ]
                },
                "Vars": {
                    "id": "Vars",
                    "type": "Gene",
                    "symbol": "Vars",
                    "source": [
                        "Hmga2"
                    ],
                    "target": [],
                    "expression_sum": {
                        "group1": 0.0
                    },
                    "uniprot_ids": [
                        "Q9Z1Q9",
                        "Q790I0",
                        "Q3U3D3",
                        "G3UY93",
                        "G3UZX1",
                        "Q7TPT7",
                        "G3UYW2",
                        "G3UZ22",
                        "Q3TII4"
                    ]
                },
                "Wapl": {
                    "id": "Wapl",
                    "type": "Gene",
                    "symbol": "Wapl",
                    "source": [
                        "Hmga2"
                    ],
                    "target": [],
                    "expression_sum": {
                        "group1": 0.0
                    },
                    "uniprot_ids": [
                        "Q65Z40",
                        "B7ZP47",
                        "F6YCH1",
                        "G3UXQ2"
                    ]
                },
                "Wdr12": {
                    "id": "Wdr12",
                    "type": "Gene",
                    "symbol": "Wdr12",
                    "source": [
                        "Hmga2"
                    ],
                    "target": [],
                    "expression_sum": {
                        "group1": 0.0
                    },
                    "uniprot_ids": [
                        "Q9JJA4",
                        "D3Z369",
                        "Q4V9X1"
                    ]
                },
                "Zfp593": {
                    "id": "Zfp593",
                    "type": "Gene",
                    "symbol": "Zfp593",
                    "source": [
                        "Hmga2"
                    ],
                    "target": [],
                    "expression_sum": {
                        "group1": 0.0
                    },
                    "uniprot_ids": [
                        "Q9DB42",
                        "Q3U0F2"
                    ]
                },
                "Zmynd11": {
                    "id": "Zmynd11",
                    "type": "Gene",
                    "symbol": "Zmynd11",
                    "source": [
                        "Hmga2",
                        "Ybx1"
                    ],
                    "target": [],
                    "expression_sum": {
                        "group1": 0.0
                    },
                    "uniprot_ids": [
                        "Q8R5C8",
                        "Q8BJZ0",
                        "A0A1Y7VJA3",
                        "D3YY85",
                        "A0A1Y7VK96",
                        "D3Z2K4",
                        "Q3UKS1",
                        "D3Z662",
                        "D3Z500",
                        "D3YXX1",
                        "D3Z4G1",
                        "A0A1Y7VM87",
                        "D3Z029",
                        "D3Z7P1",
                        "Q4FJS3",
                        "D3YY86",
                        "A0A1Y7VJ93",
                        "A0A1Y7VMG9",
                        "D3YXR0",
                        "Q6PD13",
                        "A0A1Y7VLC0"
                    ]
                },
                "Arl8b": {
                    "id": "Arl8b",
                    "type": "Gene",
                    "symbol": "Arl8b",
                    "source": [
                        "Hmgb1",
                        "Hmga2",
                        "Ybx1"
                    ],
                    "target": [],
                    "expression_sum": {
                        "group1": 0.0
                    },
                    "uniprot_ids": [
                        "Q9CQW2",
                        "A0A0N4SVB8",
                        "Q9DAB3"
                    ]
                },
                "Fam216a": {
                    "id": "Fam216a",
                    "type": "Gene",
                    "symbol": "Fam216a",
                    "source": [
                        "Hmga2"
                    ],
                    "target": [],
                    "expression_sum": {
                        "group1": 0.0
                    },
                    "uniprot_ids": [
                        "Q9DB54"
                    ]
                },
                "Gnl1": {
                    "id": "Gnl1",
                    "type": "Gene",
                    "symbol": "Gnl1",
                    "source": [
                        "Klf2",
                        "Hmga2"
                    ],
                    "target": [],
                    "expression_sum": {
                        "group1": 0.0
                    },
                    "uniprot_ids": [
                        "P36916",
                        "A2VDH5",
                        "Q52KE3"
                    ]
                },
                "Lsg1": {
                    "id": "Lsg1",
                    "type": "Gene",
                    "symbol": "Lsg1",
                    "source": [
                        "Hmga2"
                    ],
                    "target": [],
                    "expression_sum": {
                        "group1": 0.0
                    },
                    "uniprot_ids": [
                        "Q3UM18"
                    ]
                },
                "Pabpn1": {
                    "id": "Pabpn1",
                    "type": "Gene",
                    "symbol": "Pabpn1",
                    "source": [
                        "Hmga2"
                    ],
                    "target": [],
                    "expression_sum": {
                        "group1": 0.0
                    },
                    "uniprot_ids": [
                        "Q8CCS6",
                        "D3Z055",
                        "D3Z5F7",
                        "G3UX74",
                        "G3UWS5",
                        "G3UY42",
                        "D3YUB9"
                    ]
                },
                "Phip": {
                    "id": "Phip",
                    "type": "Gene",
                    "symbol": "Phip",
                    "source": [
                        "Hmga2"
                    ],
                    "target": [],
                    "expression_sum": {
                        "group1": 0.0
                    },
                    "uniprot_ids": [
                        "Q8VDD9",
                        "F8VQ93",
                        "A0A087WPP7",
                        "Q05BL7",
                        "A0A087WP89",
                        "A0A087WR26",
                        "Q8BSJ8",
                        "Q05CQ5",
                        "Q3UW86"
                    ]
                },
                "Tcn2": {
                    "id": "Tcn2",
                    "type": "Gene",
                    "symbol": "Tcn2",
                    "source": [
                        "Hmga2"
                    ],
                    "target": [],
                    "expression_sum": {
                        "group1": 0.0
                    },
                    "uniprot_ids": [
                        "O88968"
                    ]
                },
                "2610001J05Rik": {
                    "id": "2610001J05Rik",
                    "type": "Gene",
                    "symbol": "2610001J05Rik",
                    "source": [
                        "Ybx1",
                        "Hmgb1",
                        "Nono"
                    ],
                    "target": [],
                    "expression_sum": {
                        "group1": 1.0
                    },
                    "uniprot_ids": [
                        "F2Z3Y9",
                        "Q8CF75"
                    ]
                },
                "4933434E20Rik": {
                    "id": "4933434E20Rik",
                    "type": "Gene",
                    "symbol": "4933434E20Rik",
                    "source": [
                        "Hmgb1",
                        "Ybx1"
                    ],
                    "target": [],
                    "expression_sum": {
                        "group1": 1.0
                    },
                    "uniprot_ids": [
                        "E0CYZ4",
                        "H7BX33",
                        "Q05D39"
                    ]
                },
                "Adam9": {
                    "id": "Adam9",
                    "type": "Gene",
                    "symbol": "Adam9",
                    "source": [
                        "Hmgb1",
                        "Prrx2"
                    ],
                    "target": [],
                    "expression_sum": {
                        "group1": 0.0
                    },
                    "uniprot_ids": [
                        "Q61072",
                        "Q3U1W3",
                        "A0A1B0GSW1",
                        "A0A140LHU0",
                        "E9Q638",
                        "A0A140LJC9",
                        "Q3UG15"
                    ]
                },
                "Agpat4": {
                    "id": "Agpat4",
                    "type": "Gene",
                    "symbol": "Agpat4",
                    "source": [
                        "Klf2",
                        "Hmgb1",
                        "Ybx1"
                    ],
                    "target": [],
                    "expression_sum": {
                        "group1": 0.0
                    },
                    "uniprot_ids": [
                        "Q8K4X7",
                        "E9Q2T9",
                        "E9Q6S5",
                        "E9Q2W7"
                    ]
                },
                "Airn": {
                    "id": "Airn",
                    "type": "Gene",
                    "symbol": "Airn",
                    "source": [
                        "Hmgb1"
                    ],
                    "target": [],
                    "expression_sum": {
                        "group1": 0.0
                    },
                    "uniprot_ids": [
                        "Q78TB4"
                    ]
                },
                "Ap2a2": {
                    "id": "Ap2a2",
                    "type": "Gene",
                    "symbol": "Ap2a2",
                    "source": [
                        "Hmgb1",
                        "Ybx1"
                    ],
                    "target": [],
                    "expression_sum": {
                        "group1": 1.0
                    },
                    "uniprot_ids": [
                        "P17427",
                        "Q3U7X9",
                        "Q69ZW4",
                        "Q6PEE6",
                        "A0A0J9YUA7"
                    ]
                },
                "Armcx2": {
                    "id": "Armcx2",
                    "type": "Gene",
                    "symbol": "Armcx2",
                    "source": [
                        "Hmgb1"
                    ],
                    "target": [],
                    "expression_sum": {
                        "group1": 0.0
                    },
                    "uniprot_ids": [
                        "Q6A058",
                        "Q8BTE9",
                        "Q8BJ82",
                        "Q8BJ81",
                        "Q8BTE8",
                        "Q91VZ8",
                        "Q9CS81"
                    ]
                },
                "Atp6ap1": {
                    "id": "Atp6ap1",
                    "type": "Gene",
                    "symbol": "Atp6ap1",
                    "source": [
                        "Hmgb1",
                        "Ybx1"
                    ],
                    "target": [],
                    "expression_sum": {
                        "group1": 0.0
                    },
                    "uniprot_ids": [
                        "Q9R1Q9",
                        "B7FAU7",
                        "B7FAU3",
                        "Q3TKX1",
                        "Q3TWN7",
                        "F6ZE56",
                        "F6X9J0",
                        "F7AYP0",
                        "Q8K567",
                        "J3JS93",
                        "Q3TT23",
                        "Q3UCY7",
                        "Q3UWN7",
                        "Q571E2",
                        "Q3THZ3"
                    ]
                },
                "B3galnt1": {
                    "id": "B3galnt1",
                    "type": "Gene",
                    "symbol": "B3galnt1",
                    "source": [
                        "Hmgb1",
                        "Ybx1"
                    ],
                    "target": [],
                    "expression_sum": {
                        "group1": 0.0
                    },
                    "uniprot_ids": [
                        "Q920V1"
                    ]
                },
                "Bad": {
                    "id": "Bad",
                    "type": "Gene",
                    "symbol": "Bad",
                    "source": [
                        "Hmgb1"
                    ],
                    "target": [],
                    "expression_sum": {
                        "group1": 1.0
                    },
                    "uniprot_ids": [
                        "Q61337",
                        "Q3U9H3",
                        "D3YZR8",
                        "F6S493",
                        "A0A494BBC4",
                        "F7ABX5",
                        "Q3TFU7"
                    ]
                },
                "Casc5": {
                    "id": "Casc5",
                    "type": "Gene",
                    "symbol": "Casc5",
                    "source": [
                        "Hmgb1"
                    ],
                    "target": [],
                    "expression_sum": {
                        "group1": 0.0
                    },
                    "uniprot_ids": [
                        "Q66JQ7",
                        "Q9CYF0"
                    ]
                },
                "Ccar1": {
                    "id": "Ccar1",
                    "type": "Gene",
                    "symbol": "Ccar1",
                    "source": [
                        "Hmgb1",
                        "Ybx1",
                        "Prrx2"
                    ],
                    "target": [],
                    "expression_sum": {
                        "group1": 1.0
                    },
                    "uniprot_ids": [
                        "Q8CH18",
                        "A0A1W2P7Q7",
                        "A0A1W2P6V0",
                        "A0A1W2P765"
                    ]
                },
                "Cd302": {
                    "id": "Cd302",
                    "type": "Gene",
                    "symbol": "Cd302",
                    "source": [
                        "Hmgb1"
                    ],
                    "target": [],
                    "expression_sum": {
                        "group1": 0.0
                    },
                    "uniprot_ids": [
                        "Q9DCG2"
                    ]
                },
                "Celf2": {
                    "id": "Celf2",
                    "type": "Gene",
                    "symbol": "Celf2",
                    "source": [
                        "Hmgb1"
                    ],
                    "target": [],
                    "expression_sum": {
                        "group1": 0.0
                    },
                    "uniprot_ids": [
                        "Q9Z0H4",
                        "A0A0R4J2B0",
                        "Q8BR48",
                        "E9QA47",
                        "S4R2U7",
                        "S4R2U1",
                        "S4R2J2",
                        "V9GX43",
                        "A3KGT0",
                        "S4R2L5",
                        "S4R1S7",
                        "S4R2S7"
                    ]
                },
                "Chsy1": {
                    "id": "Chsy1",
                    "type": "Gene",
                    "symbol": "Chsy1",
                    "source": [
                        "Hmgb1"
                    ],
                    "target": [],
                    "expression_sum": {
                        "group1": 0.0
                    },
                    "uniprot_ids": [
                        "Q6ZQ11",
                        "A2VCT7",
                        "A8E636",
                        "A8E635"
                    ]
                },
                "Cpox": {
                    "id": "Cpox",
                    "type": "Gene",
                    "symbol": "Cpox",
                    "source": [
                        "Hmgb1"
                    ],
                    "target": [],
                    "expression_sum": {
                        "group1": 0.0
                    },
                    "uniprot_ids": [
                        "P36552",
                        "Q3U029"
                    ]
                },
                "Crebbp": {
                    "id": "Crebbp",
                    "type": "Gene",
                    "symbol": "Crebbp",
                    "source": [
                        "Hmgb1"
                    ],
                    "target": [],
                    "expression_sum": {
                        "group1": 0.0
                    },
                    "uniprot_ids": [
                        "P45481",
                        "A0A0U1RPL2",
                        "A0A0U1RP23",
                        "Q6GQV9",
                        "A0A0U1RQB6",
                        "A0A0U1RP46",
                        "F8VPR5",
                        "A0A0U1RPQ3",
                        "Q3V351"
                    ]
                },
                "Ctdsp1": {
                    "id": "Ctdsp1",
                    "type": "Gene",
                    "symbol": "Ctdsp1",
                    "source": [
                        "Hmgb1"
                    ],
                    "target": [],
                    "expression_sum": {
                        "group1": 0.0
                    },
                    "uniprot_ids": [
                        "P58466",
                        "Q5I0X8",
                        "F7AIT6"
                    ]
                },
                "Dexi": {
                    "id": "Dexi",
                    "type": "Gene",
                    "symbol": "Dexi",
                    "source": [
                        "Hmgb1"
                    ],
                    "target": [],
                    "expression_sum": {
                        "group1": 0.0
                    },
                    "uniprot_ids": [
                        "Q9WUQ7"
                    ]
                },
                "Dusp11": {
                    "id": "Dusp11",
                    "type": "Gene",
                    "symbol": "Dusp11",
                    "source": [
                        "Hmgb1"
                    ],
                    "target": [],
                    "expression_sum": {
                        "group1": 0.0
                    },
                    "uniprot_ids": [
                        "Q6NXK5",
                        "Q9D851",
                        "A0A0J9YUX2"
                    ]
                },
                "Efnb1": {
                    "id": "Efnb1",
                    "type": "Gene",
                    "symbol": "Efnb1",
                    "source": [
                        "Hmgb1"
                    ],
                    "target": [],
                    "expression_sum": {
                        "group1": 0.0
                    },
                    "uniprot_ids": [
                        "P52795",
                        "Q544L9"
                    ]
                },
                "Elf2": {
                    "id": "Elf2",
                    "type": "TF",
                    "symbol": "Elf2",
                    "source": [
                        "Hmgb1",
                        "Ybx1"
                    ],
                    "target": [],
                    "expression_sum": {
                        "group1": 0.0
                    },
                    "uniprot_ids": [
                        "P52800",
                        "Q9JHC9",
                        "Q3TVH6",
                        "Q80UM8",
                        "V9GXW8",
                        "Q58E60",
                        "A0A0B4J1G5",
                        "A0A0A6YWF3",
                        "V9GXK9",
                        "A0A0A6YY68",
                        "Q3UZ20",
                        "Q9CSY3",
                        "A9L8S8"
                    ]
                },
                "Elovl1": {
                    "id": "Elovl1",
                    "type": "Gene",
                    "symbol": "Elovl1",
                    "source": [
                        "Hmgb1",
                        "Ybx1"
                    ],
                    "target": [],
                    "expression_sum": {
                        "group1": 1.0
                    },
                    "uniprot_ids": [
                        "Q9JLJ5",
                        "Q4V9V3",
                        "Q548M4",
                        "Q9WU14"
                    ]
                },
                "Evl": {
                    "id": "Evl",
                    "type": "Gene",
                    "symbol": "Evl",
                    "source": [
                        "Hmgb1"
                    ],
                    "target": [],
                    "expression_sum": {
                        "group1": 0.0
                    },
                    "uniprot_ids": [
                        "P70429",
                        "Q6PB99",
                        "E9PVP4",
                        "A0A1Y7VJA2",
                        "A0A1Y7VNI5",
                        "F8WJB9"
                    ]
                },
                "Fat4": {
                    "id": "Fat4",
                    "type": "Gene",
                    "symbol": "Fat4",
                    "source": [
                        "Hmgb1"
                    ],
                    "target": [],
                    "expression_sum": {
                        "group1": 0.0
                    },
                    "uniprot_ids": [
                        "Q2PZL6"
                    ]
                },
                "Fndc4": {
                    "id": "Fndc4",
                    "type": "Gene",
                    "symbol": "Fndc4",
                    "source": [
                        "Hmgb1"
                    ],
                    "target": [],
                    "expression_sum": {
                        "group1": 0.0
                    },
                    "uniprot_ids": [
                        "Q3TR08",
                        "Q9JMF9",
                        "B9EI95",
                        "A0A0J9YUK8",
                        "A0A0J9YUI2",
                        "A0A0J9YUE6"
                    ]
                },
                "Gm17501": {
                    "id": "Gm17501",
                    "type": "Gene",
                    "symbol": "Gm17501",
                    "source": [
                        "Hmgb1"
                    ],
                    "target": [],
                    "expression_sum": {
                        "group1": 0.0
                    },
                    "uniprot_ids": [
                        "B8XR25"
                    ]
                },
                "Gpc1": {
                    "id": "Gpc1",
                    "type": "Gene",
                    "symbol": "Gpc1",
                    "source": [
                        "Hmgb1",
                        "Ybx1"
                    ],
                    "target": [],
                    "expression_sum": {
                        "group1": 0.0
                    },
                    "uniprot_ids": [
                        "Q9QZF2",
                        "Q8CD04",
                        "Q3U3U3",
                        "Q3U379"
                    ]
                },
                "H2afy2": {
                    "id": "H2afy2",
                    "type": "Gene",
                    "symbol": "H2afy2",
                    "source": [
                        "Ybx1",
                        "Hmgb1",
                        "Nono"
                    ],
                    "target": [],
                    "expression_sum": {
                        "group1": 1.0
                    },
                    "uniprot_ids": [
                        "Q8CCK0",
                        "Q8BP16",
                        "Q9CTR1",
                        "A0PJB8"
                    ]
                },
                "Hadha": {
                    "id": "Hadha",
                    "type": "Gene",
                    "symbol": "Hadha",
                    "source": [
                        "Hmgb1"
                    ],
                    "target": [],
                    "expression_sum": {
                        "group1": 0.0
                    },
                    "uniprot_ids": [
                        "Q8BMS1",
                        "Q3TB39",
                        "Q8BKS7"
                    ]
                },
                "Hist1h1e": {
                    "id": "Hist1h1e",
                    "type": "Gene",
                    "symbol": "Hist1h1e",
                    "source": [
                        "Hmgb1"
                    ],
                    "target": [],
                    "expression_sum": {
                        "group1": 0.0
                    },
                    "uniprot_ids": [
                        "P43274"
                    ]
                },
                "Ifngr2": {
                    "id": "Ifngr2",
                    "type": "Gene",
                    "symbol": "Ifngr2",
                    "source": [
                        "Hmgb1",
                        "Ybx1"
                    ],
                    "target": [],
                    "expression_sum": {
                        "group1": 0.0
                    },
                    "uniprot_ids": [
                        "Q63953",
                        "D6RIP6",
                        "Q3UVK9",
                        "Q8C352"
                    ]
                },
                "Lix1l": {
                    "id": "Lix1l",
                    "type": "Gene",
                    "symbol": "Lix1l",
                    "source": [
                        "Hmgb1"
                    ],
                    "target": [],
                    "expression_sum": {
                        "group1": 0.0
                    },
                    "uniprot_ids": [
                        "Q8BQ89",
                        "G3X9C8"
                    ]
                },
                "Lrrfip1": {
                    "id": "Lrrfip1",
                    "type": "Gene",
                    "symbol": "Lrrfip1",
                    "source": [
                        "Hmgb1"
                    ],
                    "target": [],
                    "expression_sum": {
                        "group1": 1.0
                    },
                    "uniprot_ids": [
                        "Q3UZ39",
                        "A6H5U5",
                        "A0A087WSF5",
                        "A0A087WPK3",
                        "E9Q9T1",
                        "Q8BLM1",
                        "A0A087WPT0",
                        "Q8BLV4",
                        "G5E8E1",
                        "A0A087WNU6"
                    ]
                },
                "Metrn": {
                    "id": "Metrn",
                    "type": "Gene",
                    "symbol": "Metrn",
                    "source": [
                        "Hmgb1"
                    ],
                    "target": [],
                    "expression_sum": {
                        "group1": 0.0
                    },
                    "uniprot_ids": [
                        "Q8C1Q4",
                        "Q45G30",
                        "Q45G29",
                        "A0A494B937",
                        "A2RSN4"
                    ]
                },
                "Micu1": {
                    "id": "Micu1",
                    "type": "Gene",
                    "symbol": "Micu1",
                    "source": [
                        "Hmgb1",
                        "Sfpq"
                    ],
                    "target": [],
                    "expression_sum": {
                        "group1": 0.0
                    },
                    "uniprot_ids": [
                        "Q8VCX5",
                        "F6Z1Z9",
                        "E9Q9E0"
                    ]
                },
                "Mpp1": {
                    "id": "Mpp1",
                    "type": "Gene",
                    "symbol": "Mpp1",
                    "source": [
                        "Hmgb1",
                        "Ybx1"
                    ],
                    "target": [],
                    "expression_sum": {
                        "group1": 0.0
                    },
                    "uniprot_ids": [
                        "P70290",
                        "Q542P4",
                        "B7ZCL9",
                        "D6RFD5",
                        "Q684Q6",
                        "B7ZCL8",
                        "B7ZCM0",
                        "Q3THA8",
                        "B7ZCM1",
                        "A2AN84"
                    ]
                },
                "Nab2": {
                    "id": "Nab2",
                    "type": "Gene",
                    "symbol": "Nab2",
                    "source": [
                        "Hmgb1"
                    ],
                    "target": [],
                    "expression_sum": {
                        "group1": 0.0
                    },
                    "uniprot_ids": [
                        "Q61127",
                        "Q3TYF1",
                        "D3Z292",
                        "Q8BSC5",
                        "D3Z008",
                        "Q3TBL2",
                        "Q3U247"
                    ]
                },
                "Ndfip2": {
                    "id": "Ndfip2",
                    "type": "Gene",
                    "symbol": "Ndfip2",
                    "source": [
                        "Hmgb1"
                    ],
                    "target": [],
                    "expression_sum": {
                        "group1": 0.0
                    },
                    "uniprot_ids": [
                        "Q91ZP6",
                        "Q3V1V0",
                        "M0QWK1",
                        "F6RT43",
                        "Q3KQN1",
                        "Q3UBS1"
                    ]
                },
                "Nek6": {
                    "id": "Nek6",
                    "type": "Gene",
                    "symbol": "Nek6",
                    "source": [
                        "Hmgb1"
                    ],
                    "target": [],
                    "expression_sum": {
                        "group1": 0.0
                    },
                    "uniprot_ids": [
                        "Q9ES70",
                        "A2ATP0",
                        "A2ATN9",
                        "A2ATP1"
                    ]
                },
                "Nptn": {
                    "id": "Nptn",
                    "type": "Gene",
                    "symbol": "Nptn",
                    "source": [
                        "Hmgb1",
                        "Ybx1"
                    ],
                    "target": [],
                    "expression_sum": {
                        "group1": 1.0
                    },
                    "uniprot_ids": [
                        "P97300",
                        "H3BKY2",
                        "H3BIX4",
                        "Z4YLB7",
                        "A0A0A0MQN8",
                        "H3BKA7"
                    ]
                },
                "P4ha1": {
                    "id": "P4ha1",
                    "type": "Gene",
                    "symbol": "P4ha1",
                    "source": [
                        "Hmgb1"
                    ],
                    "target": [],
                    "expression_sum": {
                        "group1": 1.0
                    },
                    "uniprot_ids": [
                        "Q60715",
                        "E9Q7B0",
                        "Q3TN84",
                        "Q3UF16",
                        "Q3TTT2"
                    ]
                },
                "Pbx1": {
                    "id": "Pbx1",
                    "type": "TF",
                    "symbol": "Pbx1",
                    "source": [
                        "Hmgb1"
                    ],
                    "target": [],
                    "expression_sum": {
                        "group1": 1.0
                    },
                    "uniprot_ids": [
                        "P41778",
                        "D9J2V6",
                        "Q8BFR8",
                        "Q99LS8",
                        "Q71VB4",
                        "Q3USV7"
                    ]
                },
                "Pde10a": {
                    "id": "Pde10a",
                    "type": "Gene",
                    "symbol": "Pde10a",
                    "source": [
                        "Hmgb1"
                    ],
                    "target": [],
                    "expression_sum": {
                        "group1": 0.0
                    },
                    "uniprot_ids": [
                        "Q8CA95",
                        "F8WHK3",
                        "A0A384DV92",
                        "A0A3B2W3N3",
                        "A0A3B2WCR8",
                        "S4R197",
                        "Q7TPG2",
                        "B2LYU5"
                    ]
                },
                "Pex2": {
                    "id": "Pex2",
                    "type": "Gene",
                    "symbol": "Pex2",
                    "source": [
                        "Hmgb1"
                    ],
                    "target": [],
                    "expression_sum": {
                        "group1": 0.0
                    },
                    "uniprot_ids": [
                        "P55098",
                        "Q8C437",
                        "Q91YZ5",
                        "Q3UJB7"
                    ]
                },
                "Phtf1": {
                    "id": "Phtf1",
                    "type": "Gene",
                    "symbol": "Phtf1",
                    "source": [
                        "Hmgb1"
                    ],
                    "target": [],
                    "expression_sum": {
                        "group1": 0.0
                    },
                    "uniprot_ids": [
                        "Q9QZ09",
                        "Q80YS3",
                        "Q8C2F6",
                        "Q6PAP4",
                        "D3Z6K3",
                        "Q5IBN5",
                        "D3YTP5",
                        "D6RIJ6",
                        "Q6P1X9"
                    ]
                },
                "Ralb": {
                    "id": "Ralb",
                    "type": "Gene",
                    "symbol": "Ralb",
                    "source": [
                        "Hmgb1",
                        "Ybx1"
                    ],
                    "target": [],
                    "expression_sum": {
                        "group1": 0.0
                    },
                    "uniprot_ids": [
                        "Q9JIW9",
                        "Q8CCG5",
                        "F6QC68"
                    ]
                },
                "Rassf1": {
                    "id": "Rassf1",
                    "type": "Gene",
                    "symbol": "Rassf1",
                    "source": [
                        "Hmgb1"
                    ],
                    "target": [],
                    "expression_sum": {
                        "group1": 0.0
                    },
                    "uniprot_ids": [
                        "Q99MK9",
                        "D6REH3",
                        "B0QZV7",
                        "A9YZW8",
                        "Q3UIV8"
                    ]
                },
                "Rcbtb2": {
                    "id": "Rcbtb2",
                    "type": "Gene",
                    "symbol": "Rcbtb2",
                    "source": [
                        "Hmgb1"
                    ],
                    "target": [],
                    "expression_sum": {
                        "group1": 0.0
                    },
                    "uniprot_ids": [
                        "Q99LJ7",
                        "E9PZR2",
                        "E9Q213",
                        "F6QHR6",
                        "F6X7I4",
                        "E9Q3B1",
                        "E9QA84",
                        "E9QAL7",
                        "E9Q3W8",
                        "E9QA48",
                        "F6ZTZ2",
                        "E9Q7J4",
                        "E9Q5U1",
                        "E9PY30"
                    ]
                },
                "Rfwd2": {
                    "id": "Rfwd2",
                    "type": "Gene",
                    "symbol": "Rfwd2",
                    "source": [
                        "Hmgb1"
                    ],
                    "target": [],
                    "expression_sum": {
                        "group1": 0.0
                    },
                    "uniprot_ids": [
                        "Q9R1A8",
                        "A0A0A6YXK6",
                        "A0A0A6YWI1",
                        "A0A0A6YVV7",
                        "A0A0A6YVP2",
                        "A0A0A6YXD2",
                        "A0A0A6YWC5",
                        "B2RXW4"
                    ]
                },
                "Sema3c": {
                    "id": "Sema3c",
                    "type": "Gene",
                    "symbol": "Sema3c",
                    "source": [
                        "Hmgb1",
                        "Ybx1"
                    ],
                    "target": [],
                    "expression_sum": {
                        "group1": 0.0
                    },
                    "uniprot_ids": [
                        "Q62181",
                        "E9PXL2",
                        "E9Q0Z0"
                    ]
                },
                "Serpine1": {
                    "id": "Serpine1",
                    "type": "Gene",
                    "symbol": "Serpine1",
                    "source": [
                        "E2f4",
                        "Pou5f1",
                        "Cebpb",
                        "Rest",
                        "Trim28",
                        "Hmgb1",
                        "Trp53",
                        "Klf5",
                        "Ybx1",
                        "Hdac2",
                        "Smc3"
                    ],
                    "target": [],
                    "expression_sum": {
                        "group1": 1.0
                    },
                    "uniprot_ids": [
                        "P22777",
                        "G5E899",
                        "Q7TPE9",
                        "D0ESZ5",
                        "D0ESZ6"
                    ]
                },
                "Shoc2": {
                    "id": "Shoc2",
                    "type": "Gene",
                    "symbol": "Shoc2",
                    "source": [
                        "Hmgb1"
                    ],
                    "target": [],
                    "expression_sum": {
                        "group1": 0.0
                    },
                    "uniprot_ids": [
                        "O88520",
                        "A0A494BAE5",
                        "Q8R378",
                        "A0A494BAG1"
                    ]
                },
                "Slc25a46": {
                    "id": "Slc25a46",
                    "type": "Gene",
                    "symbol": "Slc25a46",
                    "source": [
                        "Hmgb1"
                    ],
                    "target": [],
                    "expression_sum": {
                        "group1": 0.0
                    },
                    "uniprot_ids": [
                        "Q9CQS4",
                        "Q8C4T2",
                        "Q8CEK1",
                        "A0A3Q4L2U5",
                        "Q3UUR1",
                        "Q3TTH1"
                    ]
                },
                "Svep1": {
                    "id": "Svep1",
                    "type": "Gene",
                    "symbol": "Svep1",
                    "source": [
                        "Hmgb1"
                    ],
                    "target": [],
                    "expression_sum": {
                        "group1": 0.0
                    },
                    "uniprot_ids": [
                        "A2AVA0"
                    ]
                },
                "Trappc3": {
                    "id": "Trappc3",
                    "type": "Gene",
                    "symbol": "Trappc3",
                    "source": [
                        "Hmgb1"
                    ],
                    "target": [],
                    "expression_sum": {
                        "group1": 0.0
                    },
                    "uniprot_ids": [
                        "O55013",
                        "Q3U9K9"
                    ]
                },
                "Trip6": {
                    "id": "Trip6",
                    "type": "Gene",
                    "symbol": "Trip6",
                    "source": [
                        "Hmgb1",
                        "Ybx1"
                    ],
                    "target": [],
                    "expression_sum": {
                        "group1": 1.0
                    },
                    "uniprot_ids": [
                        "Q9Z1Y4",
                        "B2RS30",
                        "Q3TMB5",
                        "A0A0G2JGT2"
                    ]
                },
                "Tspan6": {
                    "id": "Tspan6",
                    "type": "Gene",
                    "symbol": "Tspan6",
                    "source": [
                        "Hmgb1"
                    ],
                    "target": [],
                    "expression_sum": {
                        "group1": 1.0
                    },
                    "uniprot_ids": [
                        "O70401",
                        "Q99L96",
                        "H3BJJ0",
                        "H3BL26",
                        "Q3TV84"
                    ]
                },
                "Upf3a": {
                    "id": "Upf3a",
                    "type": "Gene",
                    "symbol": "Upf3a",
                    "source": [
                        "Hmgb1"
                    ],
                    "target": [],
                    "expression_sum": {
                        "group1": 0.0
                    },
                    "uniprot_ids": [
                        "Q3ULJ3",
                        "Q9CTQ4",
                        "Q9CUH6"
                    ]
                },
                "Vgll3": {
                    "id": "Vgll3",
                    "type": "Gene",
                    "symbol": "Vgll3",
                    "source": [
                        "Hmgb1",
                        "Ybx1"
                    ],
                    "target": [],
                    "expression_sum": {
                        "group1": 0.0
                    },
                    "uniprot_ids": [
                        "P85442",
                        "E9Q1Y1",
                        "A0A2I3BPM3"
                    ]
                },
                "Wdr26": {
                    "id": "Wdr26",
                    "type": "Gene",
                    "symbol": "Wdr26",
                    "source": [
                        "Hmgb1"
                    ],
                    "target": [],
                    "expression_sum": {
                        "group1": 0.0
                    },
                    "uniprot_ids": [
                        "Q8C6G8",
                        "B2RTG7",
                        "F8WH48",
                        "A0A494BB75",
                        "F7DFQ2",
                        "F6UT94",
                        "E0CYH4"
                    ]
                },
                "Acer2": {
                    "id": "Acer2",
                    "type": "Gene",
                    "symbol": "Acer2",
                    "source": [
                        "Klf2",
                        "Eno1",
                        "Hmgb1"
                    ],
                    "target": [],
                    "expression_sum": {
                        "group1": 0.0
                    },
                    "uniprot_ids": [
                        "Q8VD53",
                        "Q9CWF9"
                    ]
                },
                "Dcun1d1": {
                    "id": "Dcun1d1",
                    "type": "Gene",
                    "symbol": "Dcun1d1",
                    "source": [
                        "Hmgb1"
                    ],
                    "target": [],
                    "expression_sum": {
                        "group1": 0.0
                    },
                    "uniprot_ids": [
                        "Q9QZ73",
                        "Q3UT23",
                        "A0A1B0GXL7",
                        "A0A0G2JGV7",
                        "A0A140T8R8",
                        "A0A0G2JFP2",
                        "A0A0G2JDM0",
                        "A0A0G2JDN9",
                        "A0A0G2JEA2"
                    ]
                },
                "Ephb2": {
                    "id": "Ephb2",
                    "type": "Gene",
                    "symbol": "Ephb2",
                    "source": [
                        "Hmgb1"
                    ],
                    "target": [],
                    "expression_sum": {
                        "group1": 0.0
                    },
                    "uniprot_ids": [
                        "P54763",
                        "F6Q4H2",
                        "Q62128"
                    ]
                },
                "Ext2": {
                    "id": "Ext2",
                    "type": "Gene",
                    "symbol": "Ext2",
                    "source": [
                        "Hmgb1"
                    ],
                    "target": [],
                    "expression_sum": {
                        "group1": 0.0
                    },
                    "uniprot_ids": [
                        "P70428",
                        "A2AIG6",
                        "E9Q1M5",
                        "V9GX32",
                        "B0QZZ7",
                        "F6WHC9",
                        "A2AIG3",
                        "Q3U8D5",
                        "Q3UYR9",
                        "Q3UDB5",
                        "Q8BUJ1",
                        "Q3UFQ0"
                    ]
                },
                "Fam204a": {
                    "id": "Fam204a",
                    "type": "Gene",
                    "symbol": "Fam204a",
                    "source": [
                        "Hmgb1",
                        "Ybx1"
                    ],
                    "target": [],
                    "expression_sum": {
                        "group1": 1.0
                    },
                    "uniprot_ids": [
                        "Q8C6C7",
                        "A0A494B904",
                        "Q6P7X3",
                        "Q9D0I3"
                    ]
                },
                "Maoa": {
                    "id": "Maoa",
                    "type": "Gene",
                    "symbol": "Maoa",
                    "source": [
                        "Hmgb1",
                        "Ybx1"
                    ],
                    "target": [],
                    "expression_sum": {
                        "group1": 0.0
                    },
                    "uniprot_ids": [
                        "Q64133",
                        "Q3TPD9",
                        "Q3UJ53",
                        "Q3U2X5"
                    ]
                },
                "Map4": {
                    "id": "Map4",
                    "type": "Gene",
                    "symbol": "Map4",
                    "source": [
                        "Hmgb1"
                    ],
                    "target": [],
                    "expression_sum": {
                        "group1": 0.0
                    },
                    "uniprot_ids": [
                        "P27546",
                        "Q78TF3",
                        "A0A0G2JDY5",
                        "A0A0G2JG35",
                        "Q60638",
                        "A0A0G2JE57",
                        "E9PZ43",
                        "A0A140T8T5",
                        "A0A0G2JDN7",
                        "A0A0G2JFH2",
                        "A0A0G2JDU1",
                        "A0A0G2JFT4",
                        "A0A0G2JFK3"
                    ]
                },
                "Mecr": {
                    "id": "Mecr",
                    "type": "Gene",
                    "symbol": "Mecr",
                    "source": [
                        "Hmgb1",
                        "Ewsr1"
                    ],
                    "target": [],
                    "expression_sum": {
                        "group1": 0.0
                    },
                    "uniprot_ids": [
                        "Q9DCS3",
                        "A2A845"
                    ]
                },
                "Nfatc4": {
                    "id": "Nfatc4",
                    "type": "TF",
                    "symbol": "Nfatc4",
                    "source": [
                        "Hmgb1"
                    ],
                    "target": [],
                    "expression_sum": {
                        "group1": 0.0
                    },
                    "uniprot_ids": [
                        "Q8K120",
                        "B5B2X3",
                        "B5B2X4",
                        "A0A2I3BRR0",
                        "A0A2I3BRX2",
                        "A0A2I3BS51"
                    ]
                },
                "Nxn": {
                    "id": "Nxn",
                    "type": "Gene",
                    "symbol": "Nxn",
                    "source": [
                        "Hmgb1"
                    ],
                    "target": [],
                    "expression_sum": {
                        "group1": 1.0
                    },
                    "uniprot_ids": [
                        "P97346"
                    ]
                },
                "Rbm7": {
                    "id": "Rbm7",
                    "type": "Gene",
                    "symbol": "Rbm7",
                    "source": [
                        "Hmgb1",
                        "Ybx1"
                    ],
                    "target": [],
                    "expression_sum": {
                        "group1": 1.0
                    },
                    "uniprot_ids": [
                        "Q9CQT2",
                        "Q14A95",
                        "A0A1L1SRC3",
                        "A0A1L1SUJ3",
                        "Q3U5M9"
                    ]
                },
                "Rnf139": {
                    "id": "Rnf139",
                    "type": "Gene",
                    "symbol": "Rnf139",
                    "source": [
                        "Hmgb1"
                    ],
                    "target": [],
                    "expression_sum": {
                        "group1": 0.0
                    },
                    "uniprot_ids": [
                        "Q7TMV1",
                        "A0A0R4J0K8"
                    ]
                },
                "Smim10l1": {
                    "id": "Smim10l1",
                    "type": "Gene",
                    "symbol": "Smim10l1",
                    "source": [
                        "Hmgb1"
                    ],
                    "target": [],
                    "expression_sum": {
                        "group1": 1.0
                    },
                    "uniprot_ids": [
                        "A0A087WNQ7",
                        "E9Q3K4",
                        "A0A087WPM1",
                        "A0A087WNX5",
                        "Q3TCB7"
                    ]
                },
                "Stard3nl": {
                    "id": "Stard3nl",
                    "type": "Gene",
                    "symbol": "Stard3nl",
                    "source": [
                        "Hmgb1",
                        "Ybx1"
                    ],
                    "target": [],
                    "expression_sum": {
                        "group1": 1.0
                    },
                    "uniprot_ids": [
                        "Q9DCI3",
                        "A0A1Y7VJA7",
                        "A0A0G2JE93",
                        "A0A0G2JFQ1",
                        "A0A1Y7VLU9",
                        "Q3U852"
                    ]
                },
                "Taok3": {
                    "id": "Taok3",
                    "type": "Gene",
                    "symbol": "Taok3",
                    "source": [
                        "Hmgb1"
                    ],
                    "target": [],
                    "expression_sum": {
                        "group1": 0.0
                    },
                    "uniprot_ids": [
                        "Q8BYC6",
                        "Q3V3K3",
                        "F6RXB5",
                        "A0A0R4J1T3",
                        "E9Q364",
                        "Q3TBA7",
                        "B2RY27"
                    ]
                },
                "Tns1": {
                    "id": "Tns1",
                    "type": "Gene",
                    "symbol": "Tns1",
                    "source": [
                        "Prrx1",
                        "Hmgb1"
                    ],
                    "target": [],
                    "expression_sum": {
                        "group1": 0.0
                    },
                    "uniprot_ids": [
                        "Q9DBT6",
                        "A0A087WPC7",
                        "E9Q0S6",
                        "A0A087WQM0",
                        "A0A087WSC8",
                        "A0A1D5RM59",
                        "A0A087WP40",
                        "Q7TSV1",
                        "A0A087WS32",
                        "Q7TPM8",
                        "Q3U0Q9",
                        "A0A087WQ94",
                        "A0A087WQS0",
                        "A0A087WRU0",
                        "A0A087WRZ8",
                        "A0A087WR29",
                        "A0A6I8MWZ2",
                        "Q8C323",
                        "Q8C6V6"
                    ]
                },
                "Tspan31": {
                    "id": "Tspan31",
                    "type": "Gene",
                    "symbol": "Tspan31",
                    "source": [
                        "Hmgb1",
                        "Ybx1"
                    ],
                    "target": [],
                    "expression_sum": {
                        "group1": 1.0
                    },
                    "uniprot_ids": [
                        "Q9CQ88"
                    ]
                },
                "Txnrd1": {
                    "id": "Txnrd1",
                    "type": "Gene",
                    "symbol": "Txnrd1",
                    "source": [
                        "Prrx1",
                        "Hmgb1",
                        "Sfpq"
                    ],
                    "target": [],
                    "expression_sum": {
                        "group1": 1.0
                    },
                    "uniprot_ids": [
                        "Q9JMH6",
                        "A0A1W2P6U1",
                        "Q91Y95",
                        "Q91Y98"
                    ]
                },
                "Cdkn2b": {
                    "id": "Cdkn2b",
                    "type": "Gene",
                    "symbol": "Cdkn2b",
                    "source": [
                        "Klf2",
                        "Eno1",
                        "Ybx1"
                    ],
                    "target": [],
                    "expression_sum": {
                        "group1": 0.0
                    },
                    "uniprot_ids": [
                        "P55271",
                        "Q549R4",
                        "Q3UNM8"
                    ]
                },
                "Igfbp3": {
                    "id": "Igfbp3",
                    "type": "Gene",
                    "symbol": "Igfbp3",
                    "source": [
                        "Klf2",
                        "Cebpb"
                    ],
                    "target": [],
                    "expression_sum": {
                        "group1": 2.0
                    },
                    "uniprot_ids": [
                        "P47878",
                        "Q8BP94",
                        "Q3UR87"
                    ]
                },
                "Ccnf": {
                    "id": "Ccnf",
                    "type": "Gene",
                    "symbol": "Ccnf",
                    "source": [
                        "Klf2"
                    ],
                    "target": [],
                    "expression_sum": {
                        "group1": 0.0
                    },
                    "uniprot_ids": [
                        "P51944",
                        "A0A3Q4EI70"
                    ]
                },
                "Nr4a1": {
                    "id": "Nr4a1",
                    "type": "TF",
                    "symbol": "Nr4a1",
                    "source": [
                        "Klf2"
                    ],
                    "target": [],
                    "expression_sum": {
                        "group1": 1.0
                    },
                    "uniprot_ids": [
                        "P12813",
                        "Q545Q1",
                        "A0A2R8VJZ1"
                    ]
                },
                "Sf3b5": {
                    "id": "Sf3b5",
                    "type": "Gene",
                    "symbol": "Sf3b5",
                    "source": [
                        "Klf2",
                        "Pou5f1",
                        "Prrx2",
                        "Mybl2"
                    ],
                    "target": [],
                    "expression_sum": {
                        "group1": 3.0
                    },
                    "uniprot_ids": [
                        "Q923D4",
                        "Q8CEW9"
                    ]
                },
                "Arcn1": {
                    "id": "Arcn1",
                    "type": "Gene",
                    "symbol": "Arcn1",
                    "source": [
                        "Ybx1",
                        "Nono"
                    ],
                    "target": [],
                    "expression_sum": {
                        "group1": 1.0
                    },
                    "uniprot_ids": [
                        "Q5XJY5",
                        "Q3U4S9",
                        "Q8R1S6",
                        "Q8C0G7",
                        "Q3TDU1"
                    ]
                },
                "Chpf2": {
                    "id": "Chpf2",
                    "type": "Gene",
                    "symbol": "Chpf2",
                    "source": [
                        "Nono"
                    ],
                    "target": [],
                    "expression_sum": {
                        "group1": 0.0
                    },
                    "uniprot_ids": [
                        "Q3UU43",
                        "Q8VCJ5",
                        "Q80VD4",
                        "A0A0G2JFI5",
                        "Q8C228"
                    ]
                },
                "Fam168b": {
                    "id": "Fam168b",
                    "type": "Gene",
                    "symbol": "Fam168b",
                    "source": [
                        "Nono"
                    ],
                    "target": [],
                    "expression_sum": {
                        "group1": 0.0
                    },
                    "uniprot_ids": [
                        "Q80XQ8",
                        "G3UWF0",
                        "A0A087WNR1",
                        "A0A087WSR1",
                        "E9Q917"
                    ]
                },
                "Mrps18a": {
                    "id": "Mrps18a",
                    "type": "Gene",
                    "symbol": "Mrps18a",
                    "source": [
                        "Nono"
                    ],
                    "target": [],
                    "expression_sum": {
                        "group1": 1.0
                    },
                    "uniprot_ids": [
                        "Q99N85",
                        "Q5U5I3",
                        "D3Z603"
                    ]
                },
                "Nt5c3b": {
                    "id": "Nt5c3b",
                    "type": "Gene",
                    "symbol": "Nt5c3b",
                    "source": [
                        "Nono"
                    ],
                    "target": [],
                    "expression_sum": {
                        "group1": 0.0
                    },
                    "uniprot_ids": [
                        "Q3UFY7",
                        "A0A0R4J146"
                    ]
                },
                "Pmpcb": {
                    "id": "Pmpcb",
                    "type": "Gene",
                    "symbol": "Pmpcb",
                    "source": [
                        "Nono"
                    ],
                    "target": [],
                    "expression_sum": {
                        "group1": 1.0
                    },
                    "uniprot_ids": [
                        "Q9CXT8",
                        "D3Z1T9",
                        "F7BPA5",
                        "Q3TET5"
                    ]
                },
                "Rab1a": {
                    "id": "Rab1a",
                    "type": "Gene",
                    "symbol": "Rab1a",
                    "source": [
                        "Nono"
                    ],
                    "target": [],
                    "expression_sum": {
                        "group1": 4.0
                    },
                    "uniprot_ids": [
                        "Q5SW86",
                        "Q3UB66",
                        "Q0PD67",
                        "Q5SW88",
                        "Q6ZPF0",
                        "Q5SW87"
                    ]
                },
                "Sh3gl1": {
                    "id": "Sh3gl1",
                    "type": "Gene",
                    "symbol": "Sh3gl1",
                    "source": [
                        "Nono"
                    ],
                    "target": [],
                    "expression_sum": {
                        "group1": 1.0
                    },
                    "uniprot_ids": [
                        "Q62419",
                        "Q3TRJ7",
                        "Q3U3C4",
                        "A0A3B2W7K0",
                        "Q3TJB4"
                    ]
                },
                "Srprb": {
                    "id": "Srprb",
                    "type": "Gene",
                    "symbol": "Srprb",
                    "source": [
                        "Nono"
                    ],
                    "target": [],
                    "expression_sum": {
                        "group1": 1.0
                    },
                    "uniprot_ids": [
                        "P47758",
                        "A0A1W2P830",
                        "Q542X6"
                    ]
                },
                "Stk11": {
                    "id": "Stk11",
                    "type": "Gene",
                    "symbol": "Stk11",
                    "source": [
                        "Prrx1",
                        "Nono"
                    ],
                    "target": [],
                    "expression_sum": {
                        "group1": 0.0
                    },
                    "uniprot_ids": [
                        "Q9WTK7",
                        "E9Q811",
                        "F6WNS2",
                        "D6RGT4",
                        "Q3V4A1"
                    ]
                },
                "Yipf5": {
                    "id": "Yipf5",
                    "type": "Gene",
                    "symbol": "Yipf5",
                    "source": [
                        "Ybx1",
                        "Nono"
                    ],
                    "target": [],
                    "expression_sum": {
                        "group1": 2.0
                    },
                    "uniprot_ids": [
                        "Q9EQQ2"
                    ]
                },
                "2810474O19Rik": {
                    "id": "2810474O19Rik",
                    "type": "Gene",
                    "symbol": "2810474O19Rik",
                    "source": [
                        "Peg3"
                    ],
                    "target": [],
                    "expression_sum": {
                        "group1": 0.0
                    },
                    "uniprot_ids": [
                        "B2KFD2",
                        "A0A087WP74",
                        "B2KFD0",
                        "A0A087WR65",
                        "A0A087WP47",
                        "A0A140T8R9",
                        "A0A140T8W0",
                        "Q8CFR7"
                    ]
                },
                "Apopt1": {
                    "id": "Apopt1",
                    "type": "Gene",
                    "symbol": "Apopt1",
                    "source": [
                        "Peg3"
                    ],
                    "target": [],
                    "expression_sum": {
                        "group1": 0.0
                    },
                    "uniprot_ids": [
                        "Q9CQW7",
                        "Q8CDX7",
                        "Q9CVQ6",
                        "Q3UFK2"
                    ]
                },
                "Cpsf6": {
                    "id": "Cpsf6",
                    "type": "Gene",
                    "symbol": "Cpsf6",
                    "source": [
                        "Peg3"
                    ],
                    "target": [],
                    "expression_sum": {
                        "group1": 1.0
                    },
                    "uniprot_ids": [
                        "Q6NVF9",
                        "H3BKW0",
                        "H3BLM1",
                        "H3BJ30",
                        "H3BJW3",
                        "H3BLM9"
                    ]
                },
                "Ilf3": {
                    "id": "Ilf3",
                    "type": "TF",
                    "symbol": "Ilf3",
                    "source": [
                        "Peg3"
                    ],
                    "target": [],
                    "expression_sum": {
                        "group1": 0.0
                    },
                    "uniprot_ids": [
                        "Q9Z1X4",
                        "Q45VK5",
                        "A0A1L1STE4",
                        "Q45VK6",
                        "A0A1L1SQR7",
                        "A0A1L1ST48",
                        "A0A1L1SR62",
                        "A0A1L1SU19",
                        "A0A1L1SSU8",
                        "Q3UD30",
                        "A0A1L1SQ69"
                    ]
                },
                "Lima1": {
                    "id": "Lima1",
                    "type": "Gene",
                    "symbol": "Lima1",
                    "source": [
                        "Peg3",
                        "Ybx1"
                    ],
                    "target": [],
                    "expression_sum": {
                        "group1": 1.0
                    },
                    "uniprot_ids": [
                        "Q9ERG0",
                        "Q8CD09",
                        "Q8C7S2",
                        "A0A2R8VI67",
                        "Q8BT15",
                        "Q8C3R7"
                    ]
                },
                "Pcdh18": {
                    "id": "Pcdh18",
                    "type": "Gene",
                    "symbol": "Pcdh18",
                    "source": [
                        "Peg3"
                    ],
                    "target": [],
                    "expression_sum": {
                        "group1": 0.0
                    },
                    "uniprot_ids": [
                        "Q8VHR0",
                        "A0A0A6YXH7",
                        "A0A0A6YXT8"
                    ]
                },
                "2700062C07Rik": {
                    "id": "2700062C07Rik",
                    "type": "Gene",
                    "symbol": "2700062C07Rik",
                    "source": [
                        "Prrx1"
                    ],
                    "target": [],
                    "expression_sum": {
                        "group1": 0.0
                    },
                    "uniprot_ids": [
                        "A0A3Q4EGR9"
                    ]
                },
                "4833439L19Rik": {
                    "id": "4833439L19Rik",
                    "type": "Gene",
                    "symbol": "4833439L19Rik",
                    "source": [
                        "Prrx1",
                        "Hmga2"
                    ],
                    "target": [],
                    "expression_sum": {
                        "group1": 0.0
                    },
                    "uniprot_ids": [
                        "D3Z1U8",
                        "D3Z1F7",
                        "D3YXF2",
                        "D3YTM8"
                    ]
                },
                "Afg3l2": {
                    "id": "Afg3l2",
                    "type": "Gene",
                    "symbol": "Afg3l2",
                    "source": [
                        "Prrx1"
                    ],
                    "target": [],
                    "expression_sum": {
                        "group1": 0.0
                    },
                    "uniprot_ids": [
                        "Q8JZQ2",
                        "Q3U7C0",
                        "Q3UDQ7",
                        "Q8R5F1",
                        "Q9D736"
                    ]
                },
                "Api5": {
                    "id": "Api5",
                    "type": "Gene",
                    "symbol": "Api5",
                    "source": [
                        "Prrx1"
                    ],
                    "target": [],
                    "expression_sum": {
                        "group1": 0.0
                    },
                    "uniprot_ids": [
                        "O35841",
                        "Q3UYQ4"
                    ]
                },
                "Ccnk": {
                    "id": "Ccnk",
                    "type": "Gene",
                    "symbol": "Ccnk",
                    "source": [
                        "Prrx1"
                    ],
                    "target": [],
                    "expression_sum": {
                        "group1": 0.0
                    },
                    "uniprot_ids": [
                        "O88874",
                        "Q3U3M5",
                        "Q3TV37",
                        "Q3U3H2"
                    ]
                },
                "Cep57l1": {
                    "id": "Cep57l1",
                    "type": "Gene",
                    "symbol": "Cep57l1",
                    "source": [
                        "Prrx1"
                    ],
                    "target": [],
                    "expression_sum": {
                        "group1": 0.0
                    },
                    "uniprot_ids": [
                        "Q8VDS7",
                        "G5E828",
                        "B2RR53",
                        "A0A087WRG5",
                        "A0A0R4J2C9",
                        "A0A087WSK9",
                        "Q9D9M1"
                    ]
                },
                "Cib1": {
                    "id": "Cib1",
                    "type": "Gene",
                    "symbol": "Cib1",
                    "source": [
                        "Prrx1"
                    ],
                    "target": [],
                    "expression_sum": {
                        "group1": 1.0
                    },
                    "uniprot_ids": [
                        "Q9Z0F4",
                        "Q8C2K4",
                        "D3YY46",
                        "A0A0U1RPF3",
                        "A0A0U1RNH3",
                        "A0A0U1RPW6"
                    ]
                },
                "Drg2": {
                    "id": "Drg2",
                    "type": "Gene",
                    "symbol": "Drg2",
                    "source": [
                        "Prrx1"
                    ],
                    "target": [],
                    "expression_sum": {
                        "group1": 0.0
                    },
                    "uniprot_ids": [
                        "Q9QXB9"
                    ]
                },
                "Gjc1": {
                    "id": "Gjc1",
                    "type": "Gene",
                    "symbol": "Gjc1",
                    "source": [
                        "Prrx1"
                    ],
                    "target": [],
                    "expression_sum": {
                        "group1": 0.0
                    },
                    "uniprot_ids": [
                        "Q91YD1",
                        "P28229",
                        "Q8C783",
                        "A0A654IER4",
                        "Q8C4R6"
                    ]
                },
                "Gosr1": {
                    "id": "Gosr1",
                    "type": "Gene",
                    "symbol": "Gosr1",
                    "source": [
                        "Prrx1"
                    ],
                    "target": [],
                    "expression_sum": {
                        "group1": 0.0
                    },
                    "uniprot_ids": [
                        "O88630",
                        "Q80UU0"
                    ]
                },
                "Gstm5": {
                    "id": "Gstm5",
                    "type": "Gene",
                    "symbol": "Gstm5",
                    "source": [
                        "Prrx1",
                        "Ybx1"
                    ],
                    "target": [],
                    "expression_sum": {
                        "group1": 1.0
                    },
                    "uniprot_ids": [
                        "P48774",
                        "O35660",
                        "E9PV63",
                        "E9Q5L9",
                        "E9Q024",
                        "E9PVM7"
                    ]
                },
                "Mtap": {
                    "id": "Mtap",
                    "type": "Gene",
                    "symbol": "Mtap",
                    "source": [
                        "Prrx1"
                    ],
                    "target": [],
                    "expression_sum": {
                        "group1": 1.0
                    },
                    "uniprot_ids": [
                        "Q9CQ65"
                    ]
                },
                "Ncbp1": {
                    "id": "Ncbp1",
                    "type": "Gene",
                    "symbol": "Ncbp1",
                    "source": [
                        "Prrx1"
                    ],
                    "target": [],
                    "expression_sum": {
                        "group1": 0.0
                    },
                    "uniprot_ids": [
                        "Q3UYV9",
                        "Q3TLK3"
                    ]
                },
                "Pkd2": {
                    "id": "Pkd2",
                    "type": "Gene",
                    "symbol": "Pkd2",
                    "source": [
                        "Prrx1"
                    ],
                    "target": [],
                    "expression_sum": {
                        "group1": 0.0
                    },
                    "uniprot_ids": [
                        "O35245"
                    ]
                },
                "Rnf20": {
                    "id": "Rnf20",
                    "type": "Gene",
                    "symbol": "Rnf20",
                    "source": [
                        "Prrx1"
                    ],
                    "target": [],
                    "expression_sum": {
                        "group1": 0.0
                    },
                    "uniprot_ids": [
                        "Q5DTM8",
                        "A2AIR0",
                        "A2AIR2",
                        "A2AIR1"
                    ]
                },
                "Rrm1": {
                    "id": "Rrm1",
                    "type": "Gene",
                    "symbol": "Rrm1",
                    "source": [
                        "Prrx1",
                        "Ybx1"
                    ],
                    "target": [],
                    "expression_sum": {
                        "group1": 1.0
                    },
                    "uniprot_ids": [
                        "P07742",
                        "A0A1B0GRW5",
                        "A0A1B0GSB1",
                        "Q6NZB3",
                        "Q05DU8"
                    ]
                },
                "Senp6": {
                    "id": "Senp6",
                    "type": "Gene",
                    "symbol": "Senp6",
                    "source": [
                        "Prrx1",
                        "Ybx1"
                    ],
                    "target": [],
                    "expression_sum": {
                        "group1": 1.0
                    },
                    "uniprot_ids": [
                        "Q6P7W0",
                        "B7ZWN9",
                        "H3BLA9",
                        "H3BKI2",
                        "H3BKR4",
                        "F6Z9A1",
                        "H3BJS8",
                        "H3BK20"
                    ]
                },
                "Slit3": {
                    "id": "Slit3",
                    "type": "Gene",
                    "symbol": "Slit3",
                    "source": [
                        "Prrx1",
                        "Ybx1"
                    ],
                    "target": [],
                    "expression_sum": {
                        "group1": 0.0
                    },
                    "uniprot_ids": [
                        "Q9WVB4",
                        "Q3UHN1",
                        "B2RX06",
                        "Q9Z0Y6",
                        "Q6ZQ39"
                    ]
                },
                "Upf2": {
                    "id": "Upf2",
                    "type": "Gene",
                    "symbol": "Upf2",
                    "source": [
                        "Prrx1"
                    ],
                    "target": [],
                    "expression_sum": {
                        "group1": 0.0
                    },
                    "uniprot_ids": [
                        "A2AT37",
                        "F6Q3G7",
                        "Q810R2"
                    ]
                },
                "Ylpm1": {
                    "id": "Ylpm1",
                    "type": "Gene",
                    "symbol": "Ylpm1",
                    "source": [
                        "Prrx1"
                    ],
                    "target": [],
                    "expression_sum": {
                        "group1": 0.0
                    },
                    "uniprot_ids": [
                        "Q9R0I7",
                        "Q3UTT5",
                        "D3YWX2",
                        "E9Q803",
                        "Q8C8U8",
                        "Q3TMN3",
                        "F6YTL8"
                    ]
                },
                "Zc3h18": {
                    "id": "Zc3h18",
                    "type": "Gene",
                    "symbol": "Zc3h18",
                    "source": [
                        "Prrx1"
                    ],
                    "target": [],
                    "expression_sum": {
                        "group1": 0.0
                    },
                    "uniprot_ids": [
                        "Q0P678",
                        "G3X8T2",
                        "H3BIW0",
                        "H3BKL4",
                        "Q99J70",
                        "H3BJJ9"
                    ]
                },
                "Acbd6": {
                    "id": "Acbd6",
                    "type": "Gene",
                    "symbol": "Acbd6",
                    "source": [
                        "Prrx1",
                        "Prrx2"
                    ],
                    "target": [],
                    "expression_sum": {
                        "group1": 1.0
                    },
                    "uniprot_ids": [
                        "Q9D061",
                        "Q14BV7",
                        "A0A0A6YWZ1"
                    ]
                },
                "Adamts4": {
                    "id": "Adamts4",
                    "type": "Gene",
                    "symbol": "Adamts4",
                    "source": [
                        "Prrx1"
                    ],
                    "target": [],
                    "expression_sum": {
                        "group1": 0.0
                    },
                    "uniprot_ids": [
                        "Q8BNJ2",
                        "Q3TNX8",
                        "E9PV91",
                        "Q3U025",
                        "Q8VHK4",
                        "Q3U0Z2"
                    ]
                },
                "Ap3s2": {
                    "id": "Ap3s2",
                    "type": "Gene",
                    "symbol": "Ap3s2",
                    "source": [
                        "Prrx1"
                    ],
                    "target": [],
                    "expression_sum": {
                        "group1": 0.0
                    },
                    "uniprot_ids": [
                        "Q8BSZ2",
                        "A0A0U1RQ64",
                        "Q6PAL3",
                        "Q8R2M1",
                        "Q8BNE3"
                    ]
                },
                "C1qtnf2": {
                    "id": "C1qtnf2",
                    "type": "Gene",
                    "symbol": "C1qtnf2",
                    "source": [
                        "Prrx1"
                    ],
                    "target": [],
                    "expression_sum": {
                        "group1": 0.0
                    },
                    "uniprot_ids": [
                        "Q9D8U4",
                        "G3UXA9",
                        "G3V001"
                    ]
                },
                "Cars2": {
                    "id": "Cars2",
                    "type": "Gene",
                    "symbol": "Cars2",
                    "source": [
                        "Prrx1"
                    ],
                    "target": [],
                    "expression_sum": {
                        "group1": 0.0
                    },
                    "uniprot_ids": [
                        "Q8BYM8",
                        "A0A1B0GSP2",
                        "A0A1B0GSW7",
                        "G3X975",
                        "A0A1B0GR87",
                        "A0A1B0GRF1",
                        "Q9CX12",
                        "Q8BY51",
                        "Q9CWJ0",
                        "Q8BW29"
                    ]
                },
                "Chd8": {
                    "id": "Chd8",
                    "type": "Gene",
                    "symbol": "Chd8",
                    "source": [
                        "Prrx1"
                    ],
                    "target": [],
                    "expression_sum": {
                        "group1": 0.0
                    },
                    "uniprot_ids": [
                        "Q09XV5",
                        "A0A2I3BR97",
                        "F7AL76",
                        "A0A2I3BRI1"
                    ]
                },
                "Col6a2": {
                    "id": "Col6a2",
                    "type": "Gene",
                    "symbol": "Col6a2",
                    "source": [
                        "Prrx1"
                    ],
                    "target": [],
                    "expression_sum": {
                        "group1": 1.0
                    },
                    "uniprot_ids": [
                        "Q02788",
                        "D3Z7D5"
                    ]
                },
                "Commd4": {
                    "id": "Commd4",
                    "type": "Gene",
                    "symbol": "Commd4",
                    "source": [
                        "Prrx1"
                    ],
                    "target": [],
                    "expression_sum": {
                        "group1": 1.0
                    },
                    "uniprot_ids": [
                        "Q9CQ02",
                        "A0A1L1ST08",
                        "A0A1L1SVC7",
                        "A0A1L1SRX4",
                        "A0A1L1SRM6",
                        "A0A1L1STT5",
                        "A0A1L1SRJ9",
                        "Q3T9Z4"
                    ]
                },
                "Ddx49": {
                    "id": "Ddx49",
                    "type": "Gene",
                    "symbol": "Ddx49",
                    "source": [
                        "Prrx1",
                        "Hmga2"
                    ],
                    "target": [],
                    "expression_sum": {
                        "group1": 0.0
                    },
                    "uniprot_ids": [
                        "Q4FZF3",
                        "Q3UTV0"
                    ]
                },
                "Dtd2": {
                    "id": "Dtd2",
                    "type": "Gene",
                    "symbol": "Dtd2",
                    "source": [
                        "Prrx1"
                    ],
                    "target": [],
                    "expression_sum": {
                        "group1": 0.0
                    },
                    "uniprot_ids": [
                        "Q8BHA3"
                    ]
                },
                "Htra2": {
                    "id": "Htra2",
                    "type": "Gene",
                    "symbol": "Htra2",
                    "source": [
                        "Prrx1"
                    ],
                    "target": [],
                    "expression_sum": {
                        "group1": 0.0
                    },
                    "uniprot_ids": [
                        "Q9JIY5",
                        "D3YX27",
                        "F6XUR8",
                        "S4R1A8",
                        "F6TCV0",
                        "D3YX28",
                        "S4R1B3",
                        "Q3TXN0",
                        "Q80V84",
                        "Q3UJR3"
                    ]
                },
                "Map6": {
                    "id": "Map6",
                    "type": "Gene",
                    "symbol": "Map6",
                    "source": [
                        "Prrx1"
                    ],
                    "target": [],
                    "expression_sum": {
                        "group1": 0.0
                    },
                    "uniprot_ids": [
                        "Q7TSJ2",
                        "A0A140LIT9",
                        "D3Z6W1"
                    ]
                },
                "Necap2": {
                    "id": "Necap2",
                    "type": "Gene",
                    "symbol": "Necap2",
                    "source": [
                        "Prrx1"
                    ],
                    "target": [],
                    "expression_sum": {
                        "group1": 0.0
                    },
                    "uniprot_ids": [
                        "Q9D1J1",
                        "Q3TBZ6",
                        "F6RCM5"
                    ]
                },
                "Pdhx": {
                    "id": "Pdhx",
                    "type": "Gene",
                    "symbol": "Pdhx",
                    "source": [
                        "Prrx1"
                    ],
                    "target": [],
                    "expression_sum": {
                        "group1": 0.0
                    },
                    "uniprot_ids": [
                        "Q8BKZ9",
                        "A2AWH7",
                        "A2AWH8"
                    ]
                },
                "Pdlim2": {
                    "id": "Pdlim2",
                    "type": "Gene",
                    "symbol": "Pdlim2",
                    "source": [
                        "Prrx1"
                    ],
                    "target": [],
                    "expression_sum": {
                        "group1": 1.0
                    },
                    "uniprot_ids": [
                        "Q8R1G6",
                        "A0A087WPL1",
                        "E9Q996",
                        "F7C957",
                        "Q3UUU5"
                    ]
                },
                "Postn": {
                    "id": "Postn",
                    "type": "Gene",
                    "symbol": "Postn",
                    "source": [
                        "Pou5f1",
                        "Foxp1",
                        "Trim28",
                        "Prrx1",
                        "Jun",
                        "Tbx3",
                        "Twist2",
                        "Cebpb",
                        "Smc3"
                    ],
                    "target": [],
                    "expression_sum": {
                        "group1": 2.0
                    },
                    "uniprot_ids": [
                        "Q62009",
                        "F7C9H0",
                        "A0A097BW21",
                        "Q3U4U1",
                        "Q6GUA3",
                        "A0A097BW18"
                    ]
                },
                "Rabl6": {
                    "id": "Rabl6",
                    "type": "Gene",
                    "symbol": "Rabl6",
                    "source": [
                        "Prrx1"
                    ],
                    "target": [],
                    "expression_sum": {
                        "group1": 0.0
                    },
                    "uniprot_ids": [
                        "Q5U3K5"
                    ]
                },
                "Scarf2": {
                    "id": "Scarf2",
                    "type": "Gene",
                    "symbol": "Scarf2",
                    "source": [
                        "Prrx1",
                        "Prrx2"
                    ],
                    "target": [],
                    "expression_sum": {
                        "group1": 0.0
                    },
                    "uniprot_ids": [
                        "P59222",
                        "Q58A84",
                        "Q6W3E0",
                        "A0A338P7B0",
                        "A0A338P7B2"
                    ]
                },
                "Sepn1": {
                    "id": "Sepn1",
                    "type": "Gene",
                    "symbol": "Sepn1",
                    "source": [
                        "Prrx1"
                    ],
                    "target": [],
                    "expression_sum": {
                        "group1": 0.0
                    },
                    "uniprot_ids": [
                        "D3Z2R5",
                        "Q8R246",
                        "Q80UX9"
                    ]
                },
                "Setd8": {
                    "id": "Setd8",
                    "type": "Gene",
                    "symbol": "Setd8",
                    "source": [
                        "Prrx1"
                    ],
                    "target": [],
                    "expression_sum": {
                        "group1": 0.0
                    },
                    "uniprot_ids": [
                        "Q2YDW7",
                        "A0A0G2JGZ8",
                        "E9QNB8",
                        "A0A0G2JFK5",
                        "Q8C1L9",
                        "D3YXI6"
                    ]
                },
                "Snx2": {
                    "id": "Snx2",
                    "type": "Gene",
                    "symbol": "Snx2",
                    "source": [
                        "Prrx1"
                    ],
                    "target": [],
                    "expression_sum": {
                        "group1": 0.0
                    },
                    "uniprot_ids": [
                        "Q9CWK8",
                        "Q91VZ1",
                        "Q3U5L3",
                        "A0A494B910"
                    ]
                },
                "Spag7": {
                    "id": "Spag7",
                    "type": "Gene",
                    "symbol": "Spag7",
                    "source": [
                        "Pou5f1",
                        "Prrx1",
                        "Sox2",
                        "Nanog",
                        "Cebpb",
                        "Zfp57",
                        "Sox4"
                    ],
                    "target": [],
                    "expression_sum": {
                        "group1": 0.0
                    },
                    "uniprot_ids": [
                        "Q7TNE3",
                        "Q5SX56"
                    ]
                },
                "Taf13": {
                    "id": "Taf13",
                    "type": "Gene",
                    "symbol": "Taf13",
                    "source": [
                        "Prrx1"
                    ],
                    "target": [],
                    "expression_sum": {
                        "group1": 0.0
                    },
                    "uniprot_ids": [
                        "P61216"
                    ]
                },
                "Ubac2": {
                    "id": "Ubac2",
                    "type": "Gene",
                    "symbol": "Ubac2",
                    "source": [
                        "Prrx1"
                    ],
                    "target": [],
                    "expression_sum": {
                        "group1": 0.0
                    },
                    "uniprot_ids": [
                        "Q8R1K1",
                        "A0A2I3BQW8",
                        "Q8R1R2"
                    ]
                },
                "Zpr1": {
                    "id": "Zpr1",
                    "type": "Gene",
                    "symbol": "Zpr1",
                    "source": [
                        "Prrx1"
                    ],
                    "target": [],
                    "expression_sum": {
                        "group1": 0.0
                    },
                    "uniprot_ids": [
                        "Q62384",
                        "F8WHU9",
                        "F6WPJ5",
                        "Q8C8U3",
                        "Q3TY03",
                        "Q9CUE2",
                        "Q3TIH8",
                        "Q3TI08",
                        "Q9JJA1"
                    ]
                },
                "Acly": {
                    "id": "Acly",
                    "type": "Gene",
                    "symbol": "Acly",
                    "source": [
                        "Prrx2"
                    ],
                    "target": [],
                    "expression_sum": {
                        "group1": 0.0
                    },
                    "uniprot_ids": [
                        "Q91V92",
                        "Q3V117",
                        "Q3TS02",
                        "Q3UEA1",
                        "Q3TED3",
                        "Q3UVY4",
                        "Q6P063",
                        "Q99K05"
                    ]
                },
                "Arxes2": {
                    "id": "Arxes2",
                    "type": "Gene",
                    "symbol": "Arxes2",
                    "source": [
                        "Prrx2"
                    ],
                    "target": [],
                    "expression_sum": {
                        "group1": 0.0
                    },
                    "uniprot_ids": [
                        "C0HK80"
                    ]
                },
                "BC022687": {
                    "id": "BC022687",
                    "type": "Gene",
                    "symbol": "BC022687",
                    "source": [
                        "Prrx2"
                    ],
                    "target": [],
                    "expression_sum": {
                        "group1": 0.0
                    }
                },
                "Cd2bp2": {
                    "id": "Cd2bp2",
                    "type": "Gene",
                    "symbol": "Cd2bp2",
                    "source": [
                        "Prrx2"
                    ],
                    "target": [],
                    "expression_sum": {
                        "group1": 0.0
                    },
                    "uniprot_ids": [
                        "Q9CWK3",
                        "A0A0U1RP07",
                        "A0A0U1RNG1",
                        "A0A0U1RNN2",
                        "Q3U4A3",
                        "A0A0U1RPR4",
                        "Q69ZP6"
                    ]
                },
                "Csnk1g2": {
                    "id": "Csnk1g2",
                    "type": "Gene",
                    "symbol": "Csnk1g2",
                    "source": [
                        "Prrx2"
                    ],
                    "target": [],
                    "expression_sum": {
                        "group1": 0.0
                    },
                    "uniprot_ids": [
                        "Q8BVP5",
                        "Q99K78",
                        "A0A1W2P817",
                        "Q99JQ5"
                    ]
                },
                "Ddx41": {
                    "id": "Ddx41",
                    "type": "Gene",
                    "symbol": "Ddx41",
                    "source": [
                        "Prrx2"
                    ],
                    "target": [],
                    "expression_sum": {
                        "group1": 0.0
                    },
                    "uniprot_ids": [
                        "Q91VN6",
                        "A0A1S6GWJ4",
                        "Q3UAC4",
                        "Q3TI21",
                        "Q9CUY2"
                    ]
                },
                "Dhcr24": {
                    "id": "Dhcr24",
                    "type": "Gene",
                    "symbol": "Dhcr24",
                    "source": [
                        "Prrx2"
                    ],
                    "target": [],
                    "expression_sum": {
                        "group1": 0.0
                    },
                    "uniprot_ids": [
                        "Q8VCH6"
                    ]
                },
                "Emc2": {
                    "id": "Emc2",
                    "type": "Gene",
                    "symbol": "Emc2",
                    "source": [
                        "Prrx2"
                    ],
                    "target": [],
                    "expression_sum": {
                        "group1": 1.0
                    },
                    "uniprot_ids": [
                        "Q9CRD2",
                        "Q6A0D1"
                    ]
                },
                "Gm9844": {
                    "id": "Gm9844",
                    "type": "Gene",
                    "symbol": "Gm9844",
                    "source": [
                        "Prrx2"
                    ],
                    "target": [],
                    "expression_sum": {
                        "group1": 1.0
                    }
                },
                "Leprot": {
                    "id": "Leprot",
                    "type": "Gene",
                    "symbol": "Leprot",
                    "source": [
                        "Prrx2",
                        "Ybx1"
                    ],
                    "target": [],
                    "expression_sum": {
                        "group1": 1.0
                    },
                    "uniprot_ids": [
                        "O89013",
                        "Q8BTS6"
                    ]
                },
                "Mtx2": {
                    "id": "Mtx2",
                    "type": "Gene",
                    "symbol": "Mtx2",
                    "source": [
                        "Prrx2"
                    ],
                    "target": [],
                    "expression_sum": {
                        "group1": 1.0
                    },
                    "uniprot_ids": [
                        "O88441",
                        "Q3TI40",
                        "Q2M4G1",
                        "Q3TI19",
                        "Q8C454"
                    ]
                },
                "Mvk": {
                    "id": "Mvk",
                    "type": "Gene",
                    "symbol": "Mvk",
                    "source": [
                        "Prrx2",
                        "Ybx1"
                    ],
                    "target": [],
                    "expression_sum": {
                        "group1": 1.0
                    },
                    "uniprot_ids": [
                        "Q9R008",
                        "Q3UEB4",
                        "A0A0G2JFX8",
                        "A0A0G2JEG0",
                        "A0A0G2JDI0",
                        "D3YV77"
                    ]
                },
                "Rnf4": {
                    "id": "Rnf4",
                    "type": "Gene",
                    "symbol": "Rnf4",
                    "source": [
                        "Prrx2"
                    ],
                    "target": [],
                    "expression_sum": {
                        "group1": 1.0
                    },
                    "uniprot_ids": [
                        "Q9QZS2",
                        "Q3TXE6",
                        "S4R2C9",
                        "Q3ULB8"
                    ]
                },
                "Wdr75": {
                    "id": "Wdr75",
                    "type": "Gene",
                    "symbol": "Wdr75",
                    "source": [
                        "Prrx2"
                    ],
                    "target": [],
                    "expression_sum": {
                        "group1": 0.0
                    },
                    "uniprot_ids": [
                        "Q3U821",
                        "Q3TQZ0",
                        "Q6IS38",
                        "Q3TI30",
                        "Q7TMM0",
                        "D3Z504",
                        "Q3MIA1",
                        "Q9CRF5",
                        "A0A087WQ22",
                        "Q3THS2"
                    ]
                },
                "1500011K16Rik": {
                    "id": "1500011K16Rik",
                    "type": "Gene",
                    "symbol": "1500011K16Rik",
                    "source": [
                        "Hmga2",
                        "Prrx2"
                    ],
                    "target": [],
                    "expression_sum": {
                        "group1": 0.0
                    }
                },
                "Col15a1": {
                    "id": "Col15a1",
                    "type": "Gene",
                    "symbol": "Col15a1",
                    "source": [
                        "Prrx2"
                    ],
                    "target": [],
                    "expression_sum": {
                        "group1": 0.0
                    },
                    "uniprot_ids": [
                        "O35206",
                        "A2AJY6",
                        "A2AJY5",
                        "A2AJY2",
                        "A2AJY7",
                        "A2AJY4"
                    ]
                },
                "Ebpl": {
                    "id": "Ebpl",
                    "type": "Gene",
                    "symbol": "Ebpl",
                    "source": [
                        "Prrx2"
                    ],
                    "target": [],
                    "expression_sum": {
                        "group1": 0.0
                    },
                    "uniprot_ids": [
                        "Q9D0P0"
                    ]
                },
                "Gtf3c6": {
                    "id": "Gtf3c6",
                    "type": "Gene",
                    "symbol": "Gtf3c6",
                    "source": [
                        "Prrx2"
                    ],
                    "target": [],
                    "expression_sum": {
                        "group1": 0.0
                    },
                    "uniprot_ids": [
                        "Q9D8P7",
                        "Q9DB36",
                        "A0A1L1SQC4",
                        "A0A1L1SUI7",
                        "A0A1L1STD0"
                    ]
                },
                "Mdm4": {
                    "id": "Mdm4",
                    "type": "Gene",
                    "symbol": "Mdm4",
                    "source": [
                        "Prrx2"
                    ],
                    "target": [],
                    "expression_sum": {
                        "group1": 0.0
                    },
                    "uniprot_ids": [
                        "O35618",
                        "Q3UTC9",
                        "A0A087WRX7",
                        "A0A087WQP2",
                        "A0A087WQ20",
                        "A0A087WQ90",
                        "Q99L86"
                    ]
                },
                "Prelp": {
                    "id": "Prelp",
                    "type": "Gene",
                    "symbol": "Prelp",
                    "source": [
                        "Prrx2"
                    ],
                    "target": [],
                    "expression_sum": {
                        "group1": 0.0
                    },
                    "uniprot_ids": [
                        "Q9JK53",
                        "Q8CAZ9",
                        "Q543S0"
                    ]
                },
                "Srpx2": {
                    "id": "Srpx2",
                    "type": "Gene",
                    "symbol": "Srpx2",
                    "source": [
                        "Prrx2"
                    ],
                    "target": [],
                    "expression_sum": {
                        "group1": 0.0
                    },
                    "uniprot_ids": [
                        "Q8R054"
                    ]
                },
                "Suds3": {
                    "id": "Suds3",
                    "type": "Gene",
                    "symbol": "Suds3",
                    "source": [
                        "Prrx2"
                    ],
                    "target": [],
                    "expression_sum": {
                        "group1": 0.0
                    },
                    "uniprot_ids": [
                        "Q8BR65",
                        "A0A0R4J243"
                    ]
                },
                "Tmem41b": {
                    "id": "Tmem41b",
                    "type": "Gene",
                    "symbol": "Tmem41b",
                    "source": [
                        "Prrx2",
                        "Ybx1"
                    ],
                    "target": [],
                    "expression_sum": {
                        "group1": 0.0
                    },
                    "uniprot_ids": [
                        "Q8K1A5",
                        "D6RIR0",
                        "D6RDC1",
                        "D6RFP3"
                    ]
                },
                "Tpst1": {
                    "id": "Tpst1",
                    "type": "Gene",
                    "symbol": "Tpst1",
                    "source": [
                        "Prrx2"
                    ],
                    "target": [],
                    "expression_sum": {
                        "group1": 0.0
                    },
                    "uniprot_ids": [
                        "O70281",
                        "Q4FK50",
                        "D3Z1F4"
                    ]
                },
                "Asap1": {
                    "id": "Asap1",
                    "type": "Gene",
                    "symbol": "Asap1",
                    "source": [
                        "Sfpq",
                        "Ybx1"
                    ],
                    "target": [],
                    "expression_sum": {
                        "group1": 1.0
                    },
                    "uniprot_ids": [
                        "Q9QWY8",
                        "H3BK40",
                        "E9QMJ1",
                        "H3BJM7",
                        "H3BKD4",
                        "Q3TXY1",
                        "H3BKE6",
                        "H3BJY2",
                        "Q3UJA5",
                        "E9QN63",
                        "E9QMI7",
                        "H3BL41"
                    ]
                },
                "Grem2": {
                    "id": "Grem2",
                    "type": "Gene",
                    "symbol": "Grem2",
                    "source": [
                        "Sfpq"
                    ],
                    "target": [],
                    "expression_sum": {
                        "group1": 0.0
                    },
                    "uniprot_ids": [
                        "O88273",
                        "Q3TST1"
                    ]
                },
                "Limd1": {
                    "id": "Limd1",
                    "type": "Gene",
                    "symbol": "Limd1",
                    "source": [
                        "Sfpq"
                    ],
                    "target": [],
                    "expression_sum": {
                        "group1": 0.0
                    },
                    "uniprot_ids": [
                        "Q9QXD8",
                        "A0A1L1SUR8"
                    ]
                },
                "Matr3": {
                    "id": "Matr3",
                    "type": "Gene",
                    "symbol": "Matr3",
                    "source": [
                        "Sfpq",
                        "Ybx1"
                    ],
                    "target": [],
                    "expression_sum": {
                        "group1": 1.0
                    },
                    "uniprot_ids": [
                        "Q8K310",
                        "A0A494BAZ7",
                        "Q5BL18",
                        "A0A494BAD4",
                        "A0A494B9Q4",
                        "Q4FJT0",
                        "A0A494BAC5",
                        "Q3UFN8",
                        "A0A494B9B1",
                        "A0A494B968",
                        "A0A494BAZ2",
                        "Q3TZN1",
                        "Q3TTX0",
                        "A0A494BB50",
                        "Q6ZQ61"
                    ]
                },
                "Rnf166": {
                    "id": "Rnf166",
                    "type": "Gene",
                    "symbol": "Rnf166",
                    "source": [
                        "Sfpq",
                        "Ybx1"
                    ],
                    "target": [],
                    "expression_sum": {
                        "group1": 0.0
                    },
                    "uniprot_ids": [
                        "Q3U9F6",
                        "A2RS02"
                    ]
                },
                "1110046J04Rik": {
                    "id": "1110046J04Rik",
                    "type": "Gene",
                    "symbol": "1110046J04Rik",
                    "source": [
                        "Atf5",
                        "Ybx1"
                    ],
                    "target": [],
                    "expression_sum": {
                        "group1": 0.0
                    }
                },
                "2610002M06Rik": {
                    "id": "2610002M06Rik",
                    "type": "Gene",
                    "symbol": "2610002M06Rik",
                    "source": [
                        "Ybx1",
                        "Nono"
                    ],
                    "target": [],
                    "expression_sum": {
                        "group1": 0.0
                    }
                },
                "AI314180": {
                    "id": "AI314180",
                    "type": "Gene",
                    "symbol": "AI314180",
                    "source": [
                        "Ybx1"
                    ],
                    "target": [],
                    "expression_sum": {
                        "group1": 0.0
                    },
                    "uniprot_ids": [
                        "Q8C9Q5",
                        "Q8C2Z1"
                    ]
                },
                "Abhd5": {
                    "id": "Abhd5",
                    "type": "Gene",
                    "symbol": "Abhd5",
                    "source": [
                        "Ybx1"
                    ],
                    "target": [],
                    "expression_sum": {
                        "group1": 0.0
                    },
                    "uniprot_ids": [
                        "Q9DBL9",
                        "D3Z7K3",
                        "H3BKV1",
                        "H3BLJ0",
                        "Q922Z5"
                    ]
                },
                "Abhd8": {
                    "id": "Abhd8",
                    "type": "Gene",
                    "symbol": "Abhd8",
                    "source": [
                        "Ybx1"
                    ],
                    "target": [],
                    "expression_sum": {
                        "group1": 0.0
                    },
                    "uniprot_ids": [
                        "Q8R0P8"
                    ]
                },
                "Acap2": {
                    "id": "Acap2",
                    "type": "Gene",
                    "symbol": "Acap2",
                    "source": [
                        "Ybx1"
                    ],
                    "target": [],
                    "expression_sum": {
                        "group1": 0.0
                    },
                    "uniprot_ids": [
                        "Q6ZQK5",
                        "D4AFX6",
                        "A0A338P6P6",
                        "Q8BRH7",
                        "A0A2R8W6H4",
                        "A0A5F8MPT4"
                    ]
                },
                "Acbd3": {
                    "id": "Acbd3",
                    "type": "Gene",
                    "symbol": "Acbd3",
                    "source": [
                        "Ybx1"
                    ],
                    "target": [],
                    "expression_sum": {
                        "group1": 0.0
                    },
                    "uniprot_ids": [
                        "Q8BMP6",
                        "A0A0R4J079",
                        "Q3TJW1",
                        "Q6P9T6"
                    ]
                },
                "Adamts1": {
                    "id": "Adamts1",
                    "type": "Gene",
                    "symbol": "Adamts1",
                    "source": [
                        "Hmgb1",
                        "Ybx1"
                    ],
                    "target": [],
                    "expression_sum": {
                        "group1": 0.0
                    },
                    "uniprot_ids": [
                        "P97857",
                        "Q05DU9",
                        "Q3TQF7",
                        "Q3U0I4",
                        "E9PY08",
                        "Q3TTE6"
                    ]
                },
                "Adamts5": {
                    "id": "Adamts5",
                    "type": "Gene",
                    "symbol": "Adamts5",
                    "source": [
                        "Ybx1"
                    ],
                    "target": [],
                    "expression_sum": {
                        "group1": 0.0
                    },
                    "uniprot_ids": [
                        "Q9R001",
                        "Q8BGP4"
                    ]
                },
                "Adgre5": {
                    "id": "Adgre5",
                    "type": "Gene",
                    "symbol": "Adgre5",
                    "source": [
                        "Ybx1"
                    ],
                    "target": [],
                    "expression_sum": {
                        "group1": 0.0
                    },
                    "uniprot_ids": [
                        "Q9Z0M6",
                        "Q9DC42",
                        "E9QJS7",
                        "S4R1V8",
                        "E9QMJ5",
                        "A0A0D9SEG8",
                        "Q4FJS6"
                    ]
                },
                "Adm": {
                    "id": "Adm",
                    "type": "Gene",
                    "symbol": "Adm",
                    "source": [
                        "Ybx1"
                    ],
                    "target": [],
                    "expression_sum": {
                        "group1": 0.0
                    },
                    "uniprot_ids": [
                        "P97297"
                    ]
                },
                "Afap1": {
                    "id": "Afap1",
                    "type": "Gene",
                    "symbol": "Afap1",
                    "source": [
                        "Ybx1"
                    ],
                    "target": [],
                    "expression_sum": {
                        "group1": 0.0
                    },
                    "uniprot_ids": [
                        "Q80YS6",
                        "A0A1D5RLL0",
                        "Q8BV31",
                        "E9Q8X9",
                        "Q9CT56"
                    ]
                },
                "Ahnak2": {
                    "id": "Ahnak2",
                    "type": "Gene",
                    "symbol": "Ahnak2",
                    "source": [
                        "Eno1",
                        "Ybx1"
                    ],
                    "target": [],
                    "expression_sum": {
                        "group1": 0.0
                    },
                    "uniprot_ids": [
                        "Q3URZ6",
                        "A0A7N9VR94",
                        "Q3UUE0"
                    ]
                },
                "Ahsa2": {
                    "id": "Ahsa2",
                    "type": "Gene",
                    "symbol": "Ahsa2",
                    "source": [
                        "Ybx1"
                    ],
                    "target": [],
                    "expression_sum": {
                        "group1": 0.0
                    },
                    "uniprot_ids": [
                        "Q8N9S3",
                        "A2AF82",
                        "A2AF81",
                        "F6S1R2"
                    ]
                },
                "Aig1": {
                    "id": "Aig1",
                    "type": "Gene",
                    "symbol": "Aig1",
                    "source": [
                        "Ybx1"
                    ],
                    "target": [],
                    "expression_sum": {
                        "group1": 0.0
                    },
                    "uniprot_ids": [
                        "Q9D8B1",
                        "H7BX91",
                        "Q3TS32"
                    ]
                },
                "Ak3": {
                    "id": "Ak3",
                    "type": "Gene",
                    "symbol": "Ak3",
                    "source": [
                        "Ybx1"
                    ],
                    "target": [],
                    "expression_sum": {
                        "group1": 0.0
                    },
                    "uniprot_ids": [
                        "Q9WTP7",
                        "Q9D8W6",
                        "F6RP11"
                    ]
                },
                "Akr1b8": {
                    "id": "Akr1b8",
                    "type": "Gene",
                    "symbol": "Akr1b8",
                    "source": [
                        "Ybx1"
                    ],
                    "target": [],
                    "expression_sum": {
                        "group1": 0.0
                    },
                    "uniprot_ids": [
                        "P45377"
                    ]
                },
                "Amotl1": {
                    "id": "Amotl1",
                    "type": "Gene",
                    "symbol": "Amotl1",
                    "source": [
                        "Ybx1"
                    ],
                    "target": [],
                    "expression_sum": {
                        "group1": 0.0
                    },
                    "uniprot_ids": [
                        "Q9D4H4",
                        "A0A1Y7VL02",
                        "A0A1Y7VM69"
                    ]
                },
                "Ankrd17": {
                    "id": "Ankrd17",
                    "type": "Gene",
                    "symbol": "Ankrd17",
                    "source": [
                        "Ybx1"
                    ],
                    "target": [],
                    "expression_sum": {
                        "group1": 1.0
                    },
                    "uniprot_ids": [
                        "Q99NH0",
                        "A0A1W2P6X1",
                        "E9QKG6",
                        "A0A0G2JDZ9",
                        "E9Q804",
                        "Q3U5I3"
                    ]
                },
                "Ap1m1": {
                    "id": "Ap1m1",
                    "type": "Gene",
                    "symbol": "Ap1m1",
                    "source": [
                        "Ybx1"
                    ],
                    "target": [],
                    "expression_sum": {
                        "group1": 0.0
                    },
                    "uniprot_ids": [
                        "P35585",
                        "A0A1D5RMJ1",
                        "A0A1D5RLW6",
                        "A0A1D5RLL9",
                        "D3YZ71",
                        "Q3UG16",
                        "S4R1Q4"
                    ]
                },
                "Arhgap28": {
                    "id": "Arhgap28",
                    "type": "Gene",
                    "symbol": "Arhgap28",
                    "source": [
                        "Ybx1"
                    ],
                    "target": [],
                    "expression_sum": {
                        "group1": 0.0
                    },
                    "uniprot_ids": [
                        "Q8BN58",
                        "E9Q642",
                        "F6XG99",
                        "F6ZDY5"
                    ]
                },
                "Arl3": {
                    "id": "Arl3",
                    "type": "Gene",
                    "symbol": "Arl3",
                    "source": [
                        "Ybx1"
                    ],
                    "target": [],
                    "expression_sum": {
                        "group1": 1.0
                    },
                    "uniprot_ids": [
                        "Q9WUL7",
                        "A0A494BAJ6",
                        "Q543P7"
                    ]
                },
                "Arl8a": {
                    "id": "Arl8a",
                    "type": "Gene",
                    "symbol": "Arl8a",
                    "source": [
                        "Ybx1"
                    ],
                    "target": [],
                    "expression_sum": {
                        "group1": 0.0
                    },
                    "uniprot_ids": [
                        "Q8VEH3",
                        "F6QKK2"
                    ]
                },
                "Asph": {
                    "id": "Asph",
                    "type": "Gene",
                    "symbol": "Asph",
                    "source": [
                        "Ybx1"
                    ],
                    "target": [],
                    "expression_sum": {
                        "group1": 0.0
                    },
                    "uniprot_ids": [
                        "Q8BSY0",
                        "Q9CR06",
                        "Q8CBM2",
                        "Q3TU40",
                        "A2AL81",
                        "A2AL85",
                        "Q9EQ63",
                        "A2AL74",
                        "A2AL75",
                        "A2AL71",
                        "Q8BQK0",
                        "Q9D7J8",
                        "A2AL77",
                        "A2AL79",
                        "Q9EQ65",
                        "Q91WG6",
                        "Q920F9",
                        "Q920F8",
                        "A2AL78",
                        "Q8CH79",
                        "A2AL83",
                        "Q920F7",
                        "Q9EQ62",
                        "A2AL76",
                        "Q9EQ69"
                    ]
                },
                "Atp6v0d1": {
                    "id": "Atp6v0d1",
                    "type": "Gene",
                    "symbol": "Atp6v0d1",
                    "source": [
                        "Ybx1"
                    ],
                    "target": [],
                    "expression_sum": {
                        "group1": 1.0
                    },
                    "uniprot_ids": [
                        "P51863",
                        "Q921S5"
                    ]
                },
                "B230219D22Rik": {
                    "id": "B230219D22Rik",
                    "type": "Gene",
                    "symbol": "B230219D22Rik",
                    "source": [
                        "Ybx1"
                    ],
                    "target": [],
                    "expression_sum": {
                        "group1": 1.0
                    },
                    "uniprot_ids": [
                        "Q922W8"
                    ]
                },
                "Baz1a": {
                    "id": "Baz1a",
                    "type": "Gene",
                    "symbol": "Baz1a",
                    "source": [
                        "Ybx1"
                    ],
                    "target": [],
                    "expression_sum": {
                        "group1": 0.0
                    },
                    "uniprot_ids": [
                        "O88379",
                        "G3UXR5",
                        "G3UWK3",
                        "Q6P1D9",
                        "G3UYS9",
                        "G3UWZ0",
                        "G3UZ82",
                        "Q8C8D1",
                        "G3UZD1"
                    ]
                },
                "Bbip1": {
                    "id": "Bbip1",
                    "type": "Gene",
                    "symbol": "Bbip1",
                    "source": [
                        "Ybx1"
                    ],
                    "target": [],
                    "expression_sum": {
                        "group1": 1.0
                    },
                    "uniprot_ids": [
                        "J3QMK2"
                    ]
                },
                "Bet1l": {
                    "id": "Bet1l",
                    "type": "Gene",
                    "symbol": "Bet1l",
                    "source": [
                        "Ybx1"
                    ],
                    "target": [],
                    "expression_sum": {
                        "group1": 1.0
                    },
                    "uniprot_ids": [
                        "O35153",
                        "Q9D1R8",
                        "A0A1B0GSF3",
                        "A0A1B0GR53",
                        "A0A1B0GR52",
                        "A0A1B0GQV3",
                        "A0A1B0GS34",
                        "I6L979"
                    ]
                },
                "Bicd2": {
                    "id": "Bicd2",
                    "type": "Gene",
                    "symbol": "Bicd2",
                    "source": [
                        "Ybx1"
                    ],
                    "target": [],
                    "expression_sum": {
                        "group1": 0.0
                    },
                    "uniprot_ids": [
                        "Q921C5",
                        "A0A1Y7VIQ5",
                        "D3Z390",
                        "Q3TBD4"
                    ]
                },
                "Bin1": {
                    "id": "Bin1",
                    "type": "Gene",
                    "symbol": "Bin1",
                    "source": [
                        "Ybx1"
                    ],
                    "target": [],
                    "expression_sum": {
                        "group1": 1.0
                    },
                    "uniprot_ids": [
                        "O08539",
                        "Q6P1B9",
                        "A0A3Q4EBR8",
                        "A0A3Q4EBK4",
                        "Q8C5M9"
                    ]
                },
                "Bloc1s2": {
                    "id": "Bloc1s2",
                    "type": "Gene",
                    "symbol": "Bloc1s2",
                    "source": [
                        "Ybx1"
                    ],
                    "target": [],
                    "expression_sum": {
                        "group1": 1.0
                    },
                    "uniprot_ids": [
                        "Q9CWG9",
                        "A0A494BAG7"
                    ]
                },
                "Bnip2": {
                    "id": "Bnip2",
                    "type": "Gene",
                    "symbol": "Bnip2",
                    "source": [
                        "Ybx1"
                    ],
                    "target": [],
                    "expression_sum": {
                        "group1": 1.0
                    },
                    "uniprot_ids": [
                        "O54940",
                        "Q91VL0",
                        "Q3TTX3",
                        "G5E8U9",
                        "Q3TWC8",
                        "F6VF29",
                        "D6RE50",
                        "Q9D632"
                    ]
                },
                "Brcc3": {
                    "id": "Brcc3",
                    "type": "Gene",
                    "symbol": "Brcc3",
                    "source": [
                        "Hmga2",
                        "Ybx1"
                    ],
                    "target": [],
                    "expression_sum": {
                        "group1": 0.0
                    },
                    "uniprot_ids": [
                        "P46737",
                        "E9Q0P6",
                        "A3KGA8"
                    ]
                },
                "Btbd1": {
                    "id": "Btbd1",
                    "type": "Gene",
                    "symbol": "Btbd1",
                    "source": [
                        "Ybx1"
                    ],
                    "target": [],
                    "expression_sum": {
                        "group1": 0.0
                    },
                    "uniprot_ids": [
                        "P58544",
                        "Q5M8N6"
                    ]
                },
                "Cap1": {
                    "id": "Cap1",
                    "type": "Gene",
                    "symbol": "Cap1",
                    "source": [
                        "Ybx1"
                    ],
                    "target": [],
                    "expression_sum": {
                        "group1": 1.0
                    },
                    "uniprot_ids": [
                        "P40124",
                        "Q9ESD1",
                        "Q3U0U5",
                        "Q3TC53",
                        "B1ARS0",
                        "Q3UNQ0",
                        "Q3UVJ2"
                    ]
                },
                "Ccdc102a": {
                    "id": "Ccdc102a",
                    "type": "Gene",
                    "symbol": "Ccdc102a",
                    "source": [
                        "Ybx1"
                    ],
                    "target": [],
                    "expression_sum": {
                        "group1": 0.0
                    },
                    "uniprot_ids": [
                        "Q3TMW1",
                        "B2RTE5",
                        "Q8K398",
                        "A4FUJ5",
                        "E0CYE3"
                    ]
                },
                "Ccdc109b": {
                    "id": "Ccdc109b",
                    "type": "Gene",
                    "symbol": "Ccdc109b",
                    "source": [
                        "Ybx1"
                    ],
                    "target": [],
                    "expression_sum": {
                        "group1": 0.0
                    },
                    "uniprot_ids": [
                        "Q810S1",
                        "D6RIL8",
                        "D6RI54",
                        "F6SD17"
                    ]
                },
                "Ccdc50": {
                    "id": "Ccdc50",
                    "type": "Gene",
                    "symbol": "Ccdc50",
                    "source": [
                        "Ybx1"
                    ],
                    "target": [],
                    "expression_sum": {
                        "group1": 0.0
                    },
                    "uniprot_ids": [
                        "Q810U5",
                        "A6H6M8",
                        "Q3TNK7",
                        "F6UK66",
                        "A0A668KL36"
                    ]
                },
                "Ccdc88a": {
                    "id": "Ccdc88a",
                    "type": "Gene",
                    "symbol": "Ccdc88a",
                    "source": [
                        "Ybx1"
                    ],
                    "target": [],
                    "expression_sum": {
                        "group1": 1.0
                    },
                    "uniprot_ids": [
                        "Q5SNZ0",
                        "F6R1B7",
                        "Z4YLP6",
                        "Z4YKY0",
                        "Z4YLN8",
                        "A0A6I8MX08"
                    ]
                },
                "Ccny": {
                    "id": "Ccny",
                    "type": "Gene",
                    "symbol": "Ccny",
                    "source": [
                        "Ybx1"
                    ],
                    "target": [],
                    "expression_sum": {
                        "group1": 0.0
                    },
                    "uniprot_ids": [
                        "Q8BGU5",
                        "A0A3Q4EBW6",
                        "A0A3Q4EIH7"
                    ]
                },
                "Cd109": {
                    "id": "Cd109",
                    "type": "Gene",
                    "symbol": "Cd109",
                    "source": [
                        "Ybx1"
                    ],
                    "target": [],
                    "expression_sum": {
                        "group1": 0.0
                    },
                    "uniprot_ids": [
                        "Q8R422",
                        "A6MDD3"
                    ]
                },
                "Cdc42ep1": {
                    "id": "Cdc42ep1",
                    "type": "Gene",
                    "symbol": "Cdc42ep1",
                    "source": [
                        "Ybx1"
                    ],
                    "target": [],
                    "expression_sum": {
                        "group1": 0.0
                    },
                    "uniprot_ids": [
                        "Q91W92",
                        "A0A0R4J0S1"
                    ]
                },
                "Cdh2": {
                    "id": "Cdh2",
                    "type": "Gene",
                    "symbol": "Cdh2",
                    "source": [
                        "Ybx1"
                    ],
                    "target": [],
                    "expression_sum": {
                        "group1": 0.0
                    },
                    "uniprot_ids": [
                        "P15116",
                        "D3YYT0",
                        "Q3UIC2",
                        "Q8BSI9"
                    ]
                },
                "Cers2": {
                    "id": "Cers2",
                    "type": "Gene",
                    "symbol": "Cers2",
                    "source": [
                        "Ybx1"
                    ],
                    "target": [],
                    "expression_sum": {
                        "group1": 1.0
                    },
                    "uniprot_ids": [
                        "Q924Z4",
                        "D3Z4M2",
                        "D3YTM0",
                        "D3Z0Z2"
                    ]
                },
                "Cers5": {
                    "id": "Cers5",
                    "type": "Gene",
                    "symbol": "Cers5",
                    "source": [
                        "Ybx1"
                    ],
                    "target": [],
                    "expression_sum": {
                        "group1": 0.0
                    },
                    "uniprot_ids": [
                        "Q9D6K9",
                        "H3BLB3",
                        "Q3UK15",
                        "H3BJH5",
                        "H3BJ49",
                        "H3BJQ0"
                    ]
                },
                "Chd9": {
                    "id": "Chd9",
                    "type": "Gene",
                    "symbol": "Chd9",
                    "source": [
                        "Ybx1"
                    ],
                    "target": [],
                    "expression_sum": {
                        "group1": 0.0
                    },
                    "uniprot_ids": [
                        "Q8BYH8",
                        "B7ZNF8",
                        "Q8BUB9",
                        "A0A1B0GS89",
                        "A0A1B0GQX8",
                        "Q8BIM5",
                        "A0A1B0GS03",
                        "A0A1B0GR76"
                    ]
                },
                "Chic2": {
                    "id": "Chic2",
                    "type": "Gene",
                    "symbol": "Chic2",
                    "source": [
                        "Ybx1"
                    ],
                    "target": [],
                    "expression_sum": {
                        "group1": 1.0
                    },
                    "uniprot_ids": [
                        "Q9D9G3"
                    ]
                },
                "Chid1": {
                    "id": "Chid1",
                    "type": "Gene",
                    "symbol": "Chid1",
                    "source": [
                        "Ybx1"
                    ],
                    "target": [],
                    "expression_sum": {
                        "group1": 0.0
                    },
                    "uniprot_ids": [
                        "Q922Q9",
                        "A0A0R4J242",
                        "D3YWG2",
                        "G8JL55",
                        "A0A0R4J058",
                        "A0A1B0GSH5",
                        "Q9CRU8"
                    ]
                },
                "Cinp": {
                    "id": "Cinp",
                    "type": "Gene",
                    "symbol": "Cinp",
                    "source": [
                        "Ybx1"
                    ],
                    "target": [],
                    "expression_sum": {
                        "group1": 0.0
                    },
                    "uniprot_ids": [
                        "Q9D0V8",
                        "A0A1Y7VMU4",
                        "A0A1Y7VJ98",
                        "A0A1Y7VNN8",
                        "A0A1Y7VJ59",
                        "A0A1Y7VMK7",
                        "A0A1Y7VN75",
                        "A0A1Y7VLF5",
                        "Q8VDH2"
                    ]
                },
                "Clptm1l": {
                    "id": "Clptm1l",
                    "type": "Gene",
                    "symbol": "Clptm1l",
                    "source": [
                        "Ybx1"
                    ],
                    "target": [],
                    "expression_sum": {
                        "group1": 1.0
                    },
                    "uniprot_ids": [
                        "Q8BXA5"
                    ]
                },
                "Cpsf2": {
                    "id": "Cpsf2",
                    "type": "Gene",
                    "symbol": "Cpsf2",
                    "source": [
                        "Ybx1"
                    ],
                    "target": [],
                    "expression_sum": {
                        "group1": 0.0
                    },
                    "uniprot_ids": [
                        "O35218",
                        "Q3US33",
                        "Q8C6K6",
                        "Q3UGU6",
                        "Q3URN8"
                    ]
                },
                "Crim1": {
                    "id": "Crim1",
                    "type": "Gene",
                    "symbol": "Crim1",
                    "source": [
                        "Ybx1"
                    ],
                    "target": [],
                    "expression_sum": {
                        "group1": 0.0
                    },
                    "uniprot_ids": [
                        "Q9JLL0",
                        "A0A3Q4EGH7",
                        "A0A3Q4EHS8",
                        "A0A3Q4EBT2",
                        "A0A3Q4EID5",
                        "A0A3Q4EIC0",
                        "Q3TWP4",
                        "Q8BS96"
                    ]
                },
                "Crlf1": {
                    "id": "Crlf1",
                    "type": "Gene",
                    "symbol": "Crlf1",
                    "source": [
                        "Hdac1",
                        "Ybx1"
                    ],
                    "target": [],
                    "expression_sum": {
                        "group1": 1.0
                    },
                    "uniprot_ids": [
                        "Q9JM58",
                        "F6RP70",
                        "F6T1W4",
                        "Q9D2R5",
                        "Q3B7Y2",
                        "Q3B7Y3"
                    ]
                },
                "Csk": {
                    "id": "Csk",
                    "type": "Gene",
                    "symbol": "Csk",
                    "source": [
                        "Ybx1"
                    ],
                    "target": [],
                    "expression_sum": {
                        "group1": 0.0
                    },
                    "uniprot_ids": [
                        "P41241",
                        "A0A1L1STA1",
                        "A0A1L1SQQ5",
                        "A0A1L1SR46",
                        "Q3UVH2",
                        "Q8BIS9"
                    ]
                },
                "Ctnnd1": {
                    "id": "Ctnnd1",
                    "type": "Gene",
                    "symbol": "Ctnnd1",
                    "source": [
                        "Ybx1"
                    ],
                    "target": [],
                    "expression_sum": {
                        "group1": 0.0
                    },
                    "uniprot_ids": [
                        "P30999",
                        "E9Q8Z9",
                        "G3X9V2",
                        "E9Q8Z8",
                        "E9Q903",
                        "E9Q905",
                        "E9Q904",
                        "E9Q906",
                        "E9Q8Z5",
                        "E9Q986",
                        "E9Q8Z6",
                        "D3Z7H6",
                        "E9Q8Z4",
                        "D3Z2H7",
                        "E9Q907",
                        "D3Z2H2",
                        "E9Q901"
                    ]
                },
                "Ctsk": {
                    "id": "Ctsk",
                    "type": "Gene",
                    "symbol": "Ctsk",
                    "source": [
                        "Ybx1"
                    ],
                    "target": [],
                    "expression_sum": {
                        "group1": 0.0
                    },
                    "uniprot_ids": [
                        "P55097",
                        "Q545T0"
                    ]
                },
                "Ctxn1": {
                    "id": "Ctxn1",
                    "type": "Gene",
                    "symbol": "Ctxn1",
                    "source": [
                        "Prrx1",
                        "Ybx1"
                    ],
                    "target": [],
                    "expression_sum": {
                        "group1": 0.0
                    },
                    "uniprot_ids": [
                        "Q8K129",
                        "Q3TYB7"
                    ]
                },
                "Cul3": {
                    "id": "Cul3",
                    "type": "Gene",
                    "symbol": "Cul3",
                    "source": [
                        "Ybx1"
                    ],
                    "target": [],
                    "expression_sum": {
                        "group1": 0.0
                    },
                    "uniprot_ids": [
                        "Q9JLV5",
                        "F6UY44",
                        "E9Q4T8",
                        "F6R0N8",
                        "F6ZZK0",
                        "Q9CTE0"
                    ]
                },
                "Cxx1a": {
                    "id": "Cxx1a",
                    "type": "Gene",
                    "symbol": "Cxx1a",
                    "source": [
                        "Ybx1"
                    ],
                    "target": [],
                    "expression_sum": {
                        "group1": 0.0
                    },
                    "uniprot_ids": [
                        "Q9D1F0"
                    ]
                },
                "Ddx3y": {
                    "id": "Ddx3y",
                    "type": "Gene",
                    "symbol": "Ddx3y",
                    "source": [
                        "Ybx1"
                    ],
                    "target": [],
                    "expression_sum": {
                        "group1": 0.0
                    },
                    "uniprot_ids": [
                        "Q62095",
                        "Q3U484",
                        "Q3TUR4",
                        "A0A087WQV7"
                    ]
                },
                "Dld": {
                    "id": "Dld",
                    "type": "Gene",
                    "symbol": "Dld",
                    "source": [
                        "Ybx1"
                    ],
                    "target": [],
                    "expression_sum": {
                        "group1": 0.0
                    },
                    "uniprot_ids": [
                        "O08749",
                        "Q3TIE8"
                    ]
                },
                "Dnajc10": {
                    "id": "Dnajc10",
                    "type": "Gene",
                    "symbol": "Dnajc10",
                    "source": [
                        "Ybx1"
                    ],
                    "target": [],
                    "expression_sum": {
                        "group1": 0.0
                    },
                    "uniprot_ids": [
                        "Q9DC23",
                        "Q9CUG0",
                        "Q9CRX9"
                    ]
                },
                "Dpm3": {
                    "id": "Dpm3",
                    "type": "Gene",
                    "symbol": "Dpm3",
                    "source": [
                        "Ybx1"
                    ],
                    "target": [],
                    "expression_sum": {
                        "group1": 1.0
                    },
                    "uniprot_ids": [
                        "Q9D1Q4"
                    ]
                },
                "Dpysl2": {
                    "id": "Dpysl2",
                    "type": "Gene",
                    "symbol": "Dpysl2",
                    "source": [
                        "Ybx1"
                    ],
                    "target": [],
                    "expression_sum": {
                        "group1": 1.0
                    },
                    "uniprot_ids": [
                        "O08553"
                    ]
                },
                "Dusp3": {
                    "id": "Dusp3",
                    "type": "Gene",
                    "symbol": "Dusp3",
                    "source": [
                        "Ybx1"
                    ],
                    "target": [],
                    "expression_sum": {
                        "group1": 0.0
                    },
                    "uniprot_ids": [
                        "Q9D7X3",
                        "Q3V2Y9",
                        "H3BLK2",
                        "H3BKD1",
                        "B1AQF4",
                        "H3BKL8"
                    ]
                },
                "Dync1li2": {
                    "id": "Dync1li2",
                    "type": "Gene",
                    "symbol": "Dync1li2",
                    "source": [
                        "Ybx1"
                    ],
                    "target": [],
                    "expression_sum": {
                        "group1": 0.0
                    },
                    "uniprot_ids": [
                        "Q6PDL0",
                        "A0A1D5RMC1",
                        "A0A1D5RLH6",
                        "A0A1D5RM94"
                    ]
                },
                "Efna5": {
                    "id": "Efna5",
                    "type": "Gene",
                    "symbol": "Efna5",
                    "source": [
                        "Ybx1"
                    ],
                    "target": [],
                    "expression_sum": {
                        "group1": 0.0
                    },
                    "uniprot_ids": [
                        "O08543",
                        "Q8BQD3"
                    ]
                },
                "En1": {
                    "id": "En1",
                    "type": "TF",
                    "symbol": "En1",
                    "source": [
                        "Ybx1"
                    ],
                    "target": [],
                    "expression_sum": {
                        "group1": 0.0
                    },
                    "uniprot_ids": [
                        "P09065",
                        "Q3USA2"
                    ]
                },
                "Ept1": {
                    "id": "Ept1",
                    "type": "Gene",
                    "symbol": "Ept1",
                    "source": [
                        "Ybx1"
                    ],
                    "target": [],
                    "expression_sum": {
                        "group1": 0.0
                    },
                    "uniprot_ids": [
                        "Q80TA1",
                        "Q8CET7",
                        "D6RE20",
                        "Q8C745",
                        "Q8BS27",
                        "Q9D4D0",
                        "Q8C8D3"
                    ]
                },
                "Ets1": {
                    "id": "Ets1",
                    "type": "TF",
                    "symbol": "Ets1",
                    "source": [
                        "Ybx1"
                    ],
                    "target": [],
                    "expression_sum": {
                        "group1": 0.0
                    },
                    "uniprot_ids": [
                        "P27577",
                        "Q540Q5",
                        "V9GXE2",
                        "E9PWI8",
                        "V9GX28",
                        "A0A5F8MPR7",
                        "Q6TDG7",
                        "Q6R5C9",
                        "Q8BVW8",
                        "Q921D8",
                        "Q8K3Q9",
                        "Q8BKG9"
                    ]
                },
                "Fads1": {
                    "id": "Fads1",
                    "type": "Gene",
                    "symbol": "Fads1",
                    "source": [
                        "Ybx1"
                    ],
                    "target": [],
                    "expression_sum": {
                        "group1": 0.0
                    },
                    "uniprot_ids": [
                        "Q920L1",
                        "A0A494BBI5",
                        "A0A494BAD7",
                        "A0A494BBC6",
                        "A0A494B9R2",
                        "Q9DCA9"
                    ]
                },
                "Fam101b": {
                    "id": "Fam101b",
                    "type": "Gene",
                    "symbol": "Fam101b",
                    "source": [
                        "Ybx1"
                    ],
                    "target": [],
                    "expression_sum": {
                        "group1": 0.0
                    },
                    "uniprot_ids": [
                        "Q5SVD0"
                    ]
                },
                "Fam220a": {
                    "id": "Fam220a",
                    "type": "Gene",
                    "symbol": "Fam220a",
                    "source": [
                        "Ybx1"
                    ],
                    "target": [],
                    "expression_sum": {
                        "group1": 0.0
                    },
                    "uniprot_ids": [
                        "Q3ZN08",
                        "Q5U425",
                        "Q91X57",
                        "B7ZWE3",
                        "Q3TNG1"
                    ]
                },
                "Fam50a": {
                    "id": "Fam50a",
                    "type": "Gene",
                    "symbol": "Fam50a",
                    "source": [
                        "Ybx1"
                    ],
                    "target": [],
                    "expression_sum": {
                        "group1": 0.0
                    },
                    "uniprot_ids": [
                        "Q9WV03",
                        "A0A158SIT3",
                        "Q05AF0"
                    ]
                },
                "Fgfr1": {
                    "id": "Fgfr1",
                    "type": "Gene",
                    "symbol": "Fgfr1",
                    "source": [
                        "Ybx1"
                    ],
                    "target": [],
                    "expression_sum": {
                        "group1": 1.0
                    },
                    "uniprot_ids": [
                        "P16092",
                        "Q8CIM9",
                        "A0A1B0GSZ6",
                        "J3QN85",
                        "D3YW77",
                        "Q60818",
                        "A0A1B0GSD9",
                        "D3Z4V6",
                        "A0A1B0GSQ7",
                        "Q61565",
                        "Q3TJ05",
                        "Q8CBY7"
                    ]
                },
                "Fgfr1op2": {
                    "id": "Fgfr1op2",
                    "type": "Gene",
                    "symbol": "Fgfr1op2",
                    "source": [
                        "Ybx1"
                    ],
                    "target": [],
                    "expression_sum": {
                        "group1": 1.0
                    },
                    "uniprot_ids": [
                        "Q9CRA9",
                        "F8WGG1"
                    ]
                },
                "Figf": {
                    "id": "Figf",
                    "type": "Gene",
                    "symbol": "Figf",
                    "source": [
                        "Ybx1"
                    ],
                    "target": [],
                    "expression_sum": {
                        "group1": 0.0
                    },
                    "uniprot_ids": [
                        "P97946",
                        "Q6P5N9"
                    ]
                },
                "Fip1l1": {
                    "id": "Fip1l1",
                    "type": "Gene",
                    "symbol": "Fip1l1",
                    "source": [
                        "Ybx1"
                    ],
                    "target": [],
                    "expression_sum": {
                        "group1": 1.0
                    },
                    "uniprot_ids": [
                        "Q9D824",
                        "D3Z3F1"
                    ]
                },
                "Frmd6": {
                    "id": "Frmd6",
                    "type": "Gene",
                    "symbol": "Frmd6",
                    "source": [
                        "Ybx1"
                    ],
                    "target": [],
                    "expression_sum": {
                        "group1": 0.0
                    },
                    "uniprot_ids": [
                        "Q8C0V9",
                        "Q78J70"
                    ]
                },
                "Fuca1": {
                    "id": "Fuca1",
                    "type": "Gene",
                    "symbol": "Fuca1",
                    "source": [
                        "Ybx1"
                    ],
                    "target": [],
                    "expression_sum": {
                        "group1": 0.0
                    },
                    "uniprot_ids": [
                        "Q99LJ1",
                        "Q3TCW3"
                    ]
                },
                "Fxyd5": {
                    "id": "Fxyd5",
                    "type": "Gene",
                    "symbol": "Fxyd5",
                    "source": [
                        "Ybx1"
                    ],
                    "target": [],
                    "expression_sum": {
                        "group1": 0.0
                    },
                    "uniprot_ids": [
                        "P97808",
                        "Q3TDW1",
                        "E0CXM5",
                        "E0CXN1",
                        "F6TWM7",
                        "E0CYX7",
                        "A0A0J9YUX0",
                        "F8WJA1"
                    ]
                },
                "Fyttd1": {
                    "id": "Fyttd1",
                    "type": "Gene",
                    "symbol": "Fyttd1",
                    "source": [
                        "Ybx1"
                    ],
                    "target": [],
                    "expression_sum": {
                        "group1": 1.0
                    },
                    "uniprot_ids": [
                        "Q91Z49",
                        "D3Z591"
                    ]
                },
                "Gamt": {
                    "id": "Gamt",
                    "type": "Gene",
                    "symbol": "Gamt",
                    "source": [
                        "Ybx1"
                    ],
                    "target": [],
                    "expression_sum": {
                        "group1": 0.0
                    },
                    "uniprot_ids": [
                        "O35969"
                    ]
                },
                "Gkap1": {
                    "id": "Gkap1",
                    "type": "Gene",
                    "symbol": "Gkap1",
                    "source": [
                        "Ybx1"
                    ],
                    "target": [],
                    "expression_sum": {
                        "group1": 0.0
                    },
                    "uniprot_ids": [
                        "Q9JMB0",
                        "A0A286YD22",
                        "A0A286YDT9",
                        "A0A286YDG2",
                        "A0A286YDZ9"
                    ]
                },
                "Gm26917": {
                    "id": "Gm26917",
                    "type": "Gene",
                    "symbol": "Gm26917",
                    "source": [
                        "Pou5f1",
                        "Trim28",
                        "Sox2",
                        "Tbx3",
                        "Ybx1",
                        "Nanog",
                        "Zfp57"
                    ],
                    "target": [],
                    "expression_sum": {
                        "group1": 2.0
                    }
                },
                "Gm5093": {
                    "id": "Gm5093",
                    "type": "Gene",
                    "symbol": "Gm5093",
                    "source": [
                        "Ybx1"
                    ],
                    "target": [],
                    "expression_sum": {
                        "group1": 0.0
                    }
                },
                "Gm5449": {
                    "id": "Gm5449",
                    "type": "Gene",
                    "symbol": "Gm5449",
                    "source": [
                        "Ybx1"
                    ],
                    "target": [],
                    "expression_sum": {
                        "group1": 0.0
                    }
                },
                "Gm6483": {
                    "id": "Gm6483",
                    "type": "Gene",
                    "symbol": "Gm6483",
                    "source": [
                        "Ybx1"
                    ],
                    "target": [],
                    "expression_sum": {
                        "group1": 1.0
                    }
                },
                "Gm9493": {
                    "id": "Gm9493",
                    "type": "Gene",
                    "symbol": "Gm9493",
                    "source": [
                        "Ybx1"
                    ],
                    "target": [],
                    "expression_sum": {
                        "group1": 2.0
                    }
                },
                "Golim4": {
                    "id": "Golim4",
                    "type": "Gene",
                    "symbol": "Golim4",
                    "source": [
                        "Ybx1"
                    ],
                    "target": [],
                    "expression_sum": {
                        "group1": 1.0
                    },
                    "uniprot_ids": [
                        "Q8BXA1",
                        "F6RUD1",
                        "D3YVW2"
                    ]
                },
                "Gorasp2": {
                    "id": "Gorasp2",
                    "type": "Gene",
                    "symbol": "Gorasp2",
                    "source": [
                        "Ybx1"
                    ],
                    "target": [],
                    "expression_sum": {
                        "group1": 1.0
                    },
                    "uniprot_ids": [
                        "Q99JX3",
                        "A2ATI6",
                        "A2ATI8",
                        "A2ATI9",
                        "Q3TG07",
                        "Q3TX06",
                        "Q3TIK1",
                        "Q3V458",
                        "Q922I9"
                    ]
                },
                "Gpat4": {
                    "id": "Gpat4",
                    "type": "Gene",
                    "symbol": "Gpat4",
                    "source": [
                        "Ybx1"
                    ],
                    "target": [],
                    "expression_sum": {
                        "group1": 0.0
                    },
                    "uniprot_ids": [
                        "Q8K2C8",
                        "A0A1B0GRV5",
                        "Q6PEU9",
                        "O35259",
                        "Q3TIF6",
                        "Q3TSI4"
                    ]
                },
                "Gpr108": {
                    "id": "Gpr108",
                    "type": "Gene",
                    "symbol": "Gpr108",
                    "source": [
                        "Ybx1"
                    ],
                    "target": [],
                    "expression_sum": {
                        "group1": 0.0
                    },
                    "uniprot_ids": [
                        "Q91WD0",
                        "Q9CU01"
                    ]
                },
                "Gpr180": {
                    "id": "Gpr180",
                    "type": "Gene",
                    "symbol": "Gpr180",
                    "source": [
                        "Ybx1"
                    ],
                    "target": [],
                    "expression_sum": {
                        "group1": 0.0
                    },
                    "uniprot_ids": [
                        "Q8BPS4",
                        "Q8C9Z2"
                    ]
                },
                "Gsk3b": {
                    "id": "Gsk3b",
                    "type": "Gene",
                    "symbol": "Gsk3b",
                    "source": [
                        "Ybx1"
                    ],
                    "target": [],
                    "expression_sum": {
                        "group1": 1.0
                    },
                    "uniprot_ids": [
                        "Q9WV60",
                        "Q5KU03",
                        "A0A338P6P8",
                        "E9QAQ5",
                        "Q3TB31"
                    ]
                },
                "H2-D1": {
                    "id": "H2-D1",
                    "type": "Gene",
                    "symbol": "H2-D1",
                    "source": [
                        "Pou5f1",
                        "Trim28",
                        "Cebpb",
                        "Ctcf",
                        "Trp53",
                        "Hdac1",
                        "Ybx1",
                        "Hdac2"
                    ],
                    "target": [],
                    "expression_sum": {
                        "group1": 0.0
                    },
                    "uniprot_ids": [
                        "P01899",
                        "P01900",
                        "P14426",
                        "P14427",
                        "P01895",
                        "Q792Z7",
                        "W5XQG0",
                        "Q61893",
                        "Q3KQJ3",
                        "Q31149",
                        "Q569W0",
                        "O78207",
                        "O19476",
                        "Q95457",
                        "G3UZP7",
                        "Q62321",
                        "Q31169",
                        "A0A482D1Q0",
                        "Q8R3Y0",
                        "Q31168",
                        "O19467",
                        "Q61891",
                        "Q61892",
                        "Q31154",
                        "Q31167",
                        "Q6RJ38",
                        "A0A2Z4SX56",
                        "A0A2Z4SYW2",
                        "A0A2Z4SY86",
                        "A0A2Z4SYV0",
                        "A0A2Z4SYY5",
                        "A0A2Z4T2G8",
                        "A0A2Z4SXF0",
                        "A0A2Z4T1G2",
                        "A0A2Z4SXB6",
                        "A0A2Z4SYS1",
                        "A0A2Z4T1K1",
                        "A0A2Z4SX65",
                        "A0A2Z4SXC3",
                        "A0A2Z4SYX4",
                        "A0A2Z4SYW5",
                        "A0A2Z4SYV3",
                        "A0A2Z4T1I1",
                        "A0A2Z4T1F2",
                        "A0A2Z4SYA7",
                        "A0A2Z4SXH6",
                        "A0A2Z4T2K9",
                        "A0A2Z4SXB3",
                        "A0A2Z4T3Q6",
                        "A0A2Z4SYB8",
                        "Q31210",
                        "A0A2Z4SYZ5",
                        "A0A2Z4SXN9",
                        "A0A2Z4T2D0",
                        "A0A2Z4SXD0",
                        "A0A2Z4SX77",
                        "A0A2Z4SYU1",
                        "Q31211",
                        "A0A2Z4T3M8",
                        "A0A2Z4T3C6",
                        "A0A2Z4T1J0",
                        "A0A2Z4T3D8",
                        "A0A2Z4SYT1",
                        "A0A2Z4SYX7",
                        "A0A2Z4T1H0",
                        "A0A2Z4SZ02",
                        "A0A2Z4T3F8",
                        "A0A2Z4SY74",
                        "A0A2Z4SZ22",
                        "A0A2Z4T1D9",
                        "A0A2Z4SXL8",
                        "A0A2Z4SXA2",
                        "A0A2Z4SXK7",
                        "A0A2Z4SX67",
                        "A0A2Z4SYC9",
                        "A0A2Z4SX96",
                        "A0A2Z4SXI5",
                        "Q9QWF4",
                        "A0A2Z4SY98",
                        "A0A2Z4SXE3",
                        "A0A2Z4SX92",
                        "A0A2Z4SX87",
                        "A0A2Z4SYF9",
                        "A0A2Z4SXJ9",
                        "A0A2Z4T1D0",
                        "A0A2Z4T2D9",
                        "A0A2Z4SZ12",
                        "A0A2Z4T2F0",
                        "A0A2Z4SXD4",
                        "A0A2Z4T3E7",
                        "A0A2Z4SXF9",
                        "A0A2Z4SX74",
                        "A0A2Z4SYE0",
                        "A0A2Z4SXE1",
                        "A0A2Z4SYR2",
                        "A0A2Z4SXG8",
                        "A0A2Z4T3P6",
                        "A0A2Z4SXA5",
                        "A0A2Z4SXP9",
                        "A0A2Z4SXC7",
                        "A0A2Z4SXI6",
                        "A0A2Z4SYE8",
                        "A0A2Z4T1B9",
                        "A0A2Z4SXM8",
                        "A0A2Z4SZ33",
                        "A0A2Z4SXC0",
                        "A0A2Z4T2F8",
                        "O19473",
                        "Q31116",
                        "A0A2Z4SXH8",
                        "A0A2Z4T2J9",
                        "A0A2Z4T2H6",
                        "A0A2Z4T2I9",
                        "A0A2Z4SYY7",
                        "A0A2Z4SX83",
                        "A0A2Z4T3R6",
                        "A0A2Z4T3N6",
                        "A0A2Z4SXG7",
                        "A0A2Z4SYZ7"
                    ]
                },
                "Has2": {
                    "id": "Has2",
                    "type": "Gene",
                    "symbol": "Has2",
                    "source": [
                        "Ybx1"
                    ],
                    "target": [],
                    "expression_sum": {
                        "group1": 0.0
                    },
                    "uniprot_ids": [
                        "P70312"
                    ]
                },
                "Hebp1": {
                    "id": "Hebp1",
                    "type": "Gene",
                    "symbol": "Hebp1",
                    "source": [
                        "Ybx1"
                    ],
                    "target": [],
                    "expression_sum": {
                        "group1": 0.0
                    },
                    "uniprot_ids": [
                        "Q9R257",
                        "A0A140T8J4"
                    ]
                },
                "Hectd1": {
                    "id": "Hectd1",
                    "type": "Gene",
                    "symbol": "Hectd1",
                    "source": [
                        "Ybx1"
                    ],
                    "target": [],
                    "expression_sum": {
                        "group1": 0.0
                    },
                    "uniprot_ids": [
                        "Q69ZR2",
                        "F8WIE5",
                        "Q05BY9",
                        "Q3UQY6",
                        "Q8C5S2",
                        "Q3TEQ5",
                        "Q3TEJ5",
                        "Q3T9S4",
                        "Q3U5E1",
                        "Q5EBQ8",
                        "Q91Z48"
                    ]
                },
                "Herpud1": {
                    "id": "Herpud1",
                    "type": "Gene",
                    "symbol": "Herpud1",
                    "source": [
                        "Ybx1"
                    ],
                    "target": [],
                    "expression_sum": {
                        "group1": 1.0
                    },
                    "uniprot_ids": [
                        "Q9JJK5",
                        "Q3TMN9",
                        "Q8C4N0",
                        "A0A1D5RLM1",
                        "A0A1D5RMG9",
                        "A0A1D5RM09",
                        "Q6A0E4",
                        "Q91WR9",
                        "Q921B3"
                    ]
                },
                "Hnrnph2": {
                    "id": "Hnrnph2",
                    "type": "Gene",
                    "symbol": "Hnrnph2",
                    "source": [
                        "Ybx1"
                    ],
                    "target": [],
                    "expression_sum": {
                        "group1": 1.0
                    },
                    "uniprot_ids": [
                        "P70333",
                        "Q3UR26"
                    ]
                },
                "Hoxa5": {
                    "id": "Hoxa5",
                    "type": "TF",
                    "symbol": "Hoxa5",
                    "source": [
                        "Ybx1"
                    ],
                    "target": [],
                    "expression_sum": {
                        "group1": 0.0
                    },
                    "uniprot_ids": [
                        "P09021",
                        "Q3UNA0"
                    ]
                },
                "Hoxa9": {
                    "id": "Hoxa9",
                    "type": "TF",
                    "symbol": "Hoxa9",
                    "source": [
                        "Ybx1"
                    ],
                    "target": [],
                    "expression_sum": {
                        "group1": 0.0
                    },
                    "uniprot_ids": [
                        "P09631"
                    ]
                },
                "Hp1bp3": {
                    "id": "Hp1bp3",
                    "type": "Gene",
                    "symbol": "Hp1bp3",
                    "source": [
                        "Ybx1"
                    ],
                    "target": [],
                    "expression_sum": {
                        "group1": 1.0
                    },
                    "uniprot_ids": [
                        "Q3TEA8",
                        "Z4YKB8",
                        "Z4YKA3",
                        "A2AM65",
                        "A2AM70",
                        "A2AM62",
                        "A2AM69",
                        "Q3B7C1",
                        "A2AM63"
                    ]
                },
                "Hsd17b12": {
                    "id": "Hsd17b12",
                    "type": "Gene",
                    "symbol": "Hsd17b12",
                    "source": [
                        "Ybx1"
                    ],
                    "target": [],
                    "expression_sum": {
                        "group1": 1.0
                    },
                    "uniprot_ids": [
                        "O70503",
                        "Q0VGQ1",
                        "Q9CSR6"
                    ]
                },
                "Ifi27": {
                    "id": "Ifi27",
                    "type": "Gene",
                    "symbol": "Ifi27",
                    "source": [
                        "Ybx1"
                    ],
                    "target": [],
                    "expression_sum": {
                        "group1": 1.0
                    },
                    "uniprot_ids": [
                        "Q8R412",
                        "Q8C6G0",
                        "Q70LN0",
                        "Q70LM9",
                        "Q9D1E1",
                        "D3Z4L8",
                        "E9Q1C5",
                        "Q9CV14",
                        "Q3UK07",
                        "Q70LN2",
                        "Q70LN3"
                    ]
                },
                "Igfbp6": {
                    "id": "Igfbp6",
                    "type": "Gene",
                    "symbol": "Igfbp6",
                    "source": [
                        "Hdac2",
                        "Klf5",
                        "Ybx1",
                        "Ctcf"
                    ],
                    "target": [],
                    "expression_sum": {
                        "group1": 1.0
                    },
                    "uniprot_ids": [
                        "P47880"
                    ]
                },
                "Il1rl1": {
                    "id": "Il1rl1",
                    "type": "Gene",
                    "symbol": "Il1rl1",
                    "source": [
                        "Ybx1"
                    ],
                    "target": [],
                    "expression_sum": {
                        "group1": 0.0
                    },
                    "uniprot_ids": [
                        "P14719",
                        "Q5D095",
                        "G3UYU3",
                        "Q3UM53"
                    ]
                },
                "Irak1bp1": {
                    "id": "Irak1bp1",
                    "type": "Gene",
                    "symbol": "Irak1bp1",
                    "source": [
                        "Ybx1"
                    ],
                    "target": [],
                    "expression_sum": {
                        "group1": 0.0
                    },
                    "uniprot_ids": [
                        "Q9ESJ7",
                        "G5E885"
                    ]
                },
                "Irx3": {
                    "id": "Irx3",
                    "type": "TF",
                    "symbol": "Irx3",
                    "source": [
                        "Ybx1"
                    ],
                    "target": [],
                    "expression_sum": {
                        "group1": 0.0
                    },
                    "uniprot_ids": [
                        "P81067"
                    ]
                },
                "Jkamp": {
                    "id": "Jkamp",
                    "type": "Gene",
                    "symbol": "Jkamp",
                    "source": [
                        "Ybx1"
                    ],
                    "target": [],
                    "expression_sum": {
                        "group1": 0.0
                    },
                    "uniprot_ids": [
                        "Q8BI36",
                        "B8JJ81"
                    ]
                },
                "Josd2": {
                    "id": "Josd2",
                    "type": "Gene",
                    "symbol": "Josd2",
                    "source": [
                        "Ybx1"
                    ],
                    "target": [],
                    "expression_sum": {
                        "group1": 0.0
                    },
                    "uniprot_ids": [
                        "Q9CR30",
                        "Q8VCY7",
                        "A0A140LJD5",
                        "D3YTZ7",
                        "A0A0U1RNI9",
                        "A0A140LIJ7",
                        "D6RDE6",
                        "A0A0U1RP71"
                    ]
                },
                "Kcnq1ot1": {
                    "id": "Kcnq1ot1",
                    "type": "Gene",
                    "symbol": "Kcnq1ot1",
                    "source": [
                        "Ybx1"
                    ],
                    "target": [],
                    "expression_sum": {
                        "group1": 0.0
                    }
                },
                "Kmt2e": {
                    "id": "Kmt2e",
                    "type": "Gene",
                    "symbol": "Kmt2e",
                    "source": [
                        "Ybx1"
                    ],
                    "target": [],
                    "expression_sum": {
                        "group1": 1.0
                    },
                    "uniprot_ids": [
                        "Q3UG20",
                        "A0A0G2JH19",
                        "M4KB43",
                        "A0A0G2JDX7",
                        "A0A0G2JDZ2",
                        "A0A0A6YW47",
                        "A0A087WSN9"
                    ]
                },
                "Lama4": {
                    "id": "Lama4",
                    "type": "Gene",
                    "symbol": "Lama4",
                    "source": [
                        "Ybx1"
                    ],
                    "target": [],
                    "expression_sum": {
                        "group1": 0.0
                    },
                    "uniprot_ids": [
                        "P97927",
                        "Q91YG8",
                        "Q91VV0",
                        "Q6PHW3",
                        "Q3ULY0",
                        "Q8BSJ0"
                    ]
                },
                "Lasp1": {
                    "id": "Lasp1",
                    "type": "Gene",
                    "symbol": "Lasp1",
                    "source": [
                        "Ybx1"
                    ],
                    "target": [],
                    "expression_sum": {
                        "group1": 1.0
                    },
                    "uniprot_ids": [
                        "Q61792",
                        "Q543N3",
                        "A2A6G4",
                        "A2A6G0",
                        "A2A6G7",
                        "A2A6G2",
                        "A2A6G8",
                        "A2A6G5",
                        "A2A6H0",
                        "E9Q0N6",
                        "A2A6G9",
                        "A2A6H1",
                        "A2A6G3",
                        "A2A6G6"
                    ]
                },
                "Lcorl": {
                    "id": "Lcorl",
                    "type": "Gene",
                    "symbol": "Lcorl",
                    "source": [
                        "Ybx1"
                    ],
                    "target": [],
                    "expression_sum": {
                        "group1": 0.0
                    },
                    "uniprot_ids": [
                        "Q3U285",
                        "E9PXY2",
                        "A0A087WQ10",
                        "A0A0H2UH31",
                        "A0A087WNR9",
                        "A0A087WST0",
                        "A0A571BEC4"
                    ]
                },
                "Litaf": {
                    "id": "Litaf",
                    "type": "Gene",
                    "symbol": "Litaf",
                    "source": [
                        "Ybx1"
                    ],
                    "target": [],
                    "expression_sum": {
                        "group1": 0.0
                    },
                    "uniprot_ids": [
                        "Q9JLJ0",
                        "E0CYR5"
                    ]
                },
                "Lmbrd1": {
                    "id": "Lmbrd1",
                    "type": "Gene",
                    "symbol": "Lmbrd1",
                    "source": [
                        "Ybx1"
                    ],
                    "target": [],
                    "expression_sum": {
                        "group1": 0.0
                    },
                    "uniprot_ids": [
                        "Q8K0B2",
                        "A0A087WS60",
                        "A0A087WR85",
                        "A0A087WPS2"
                    ]
                },
                "Lmod1": {
                    "id": "Lmod1",
                    "type": "Gene",
                    "symbol": "Lmod1",
                    "source": [
                        "Ybx1"
                    ],
                    "target": [],
                    "expression_sum": {
                        "group1": 0.0
                    },
                    "uniprot_ids": [
                        "Q8BVA4",
                        "F8VPR1",
                        "Q3V0B5",
                        "Q9CTT3",
                        "Q99PM8"
                    ]
                },
                "Lpcat4": {
                    "id": "Lpcat4",
                    "type": "Gene",
                    "symbol": "Lpcat4",
                    "source": [
                        "Ybx1"
                    ],
                    "target": [],
                    "expression_sum": {
                        "group1": 0.0
                    },
                    "uniprot_ids": [
                        "Q6NVG1",
                        "Q8R3I2"
                    ]
                },
                "Lrp1": {
                    "id": "Lrp1",
                    "type": "Gene",
                    "symbol": "Lrp1",
                    "source": [
                        "Ybx1"
                    ],
                    "target": [],
                    "expression_sum": {
                        "group1": 1.0
                    },
                    "uniprot_ids": [
                        "Q91ZX7",
                        "Q3U5J2",
                        "F6XU19",
                        "A0A0R4J0I9",
                        "D3Z5M3",
                        "F6UAC8",
                        "Q3U454",
                        "Q811K6",
                        "Q8C4T5"
                    ]
                },
                "Lyrm2": {
                    "id": "Lyrm2",
                    "type": "Gene",
                    "symbol": "Lyrm2",
                    "source": [
                        "Ybx1"
                    ],
                    "target": [],
                    "expression_sum": {
                        "group1": 0.0
                    },
                    "uniprot_ids": [
                        "Q8R033"
                    ]
                },
                "Lysmd3": {
                    "id": "Lysmd3",
                    "type": "Gene",
                    "symbol": "Lysmd3",
                    "source": [
                        "Ybx1"
                    ],
                    "target": [],
                    "expression_sum": {
                        "group1": 0.0
                    },
                    "uniprot_ids": [
                        "Q99LE3",
                        "A0A2C9F2A6",
                        "A0A286YCK3",
                        "A0A286YCE3"
                    ]
                },
                "Lztfl1": {
                    "id": "Lztfl1",
                    "type": "Gene",
                    "symbol": "Lztfl1",
                    "source": [
                        "Ybx1"
                    ],
                    "target": [],
                    "expression_sum": {
                        "group1": 0.0
                    },
                    "uniprot_ids": [
                        "Q9JHQ5",
                        "A0A1L1ST13",
                        "E9Q9P1",
                        "A0A1L1SSX7",
                        "F6VTH5",
                        "F6VG18",
                        "Q8CDG8",
                        "Q3UHL8"
                    ]
                },
                "Mageh1": {
                    "id": "Mageh1",
                    "type": "Gene",
                    "symbol": "Mageh1",
                    "source": [
                        "Hmgb1",
                        "Ybx1"
                    ],
                    "target": [],
                    "expression_sum": {
                        "group1": 0.0
                    },
                    "uniprot_ids": [
                        "Q9NWG9",
                        "Q3UKU3"
                    ]
                },
                "Mapk1ip1l": {
                    "id": "Mapk1ip1l",
                    "type": "Gene",
                    "symbol": "Mapk1ip1l",
                    "source": [
                        "Ybx1"
                    ],
                    "target": [],
                    "expression_sum": {
                        "group1": 0.0
                    },
                    "uniprot_ids": [
                        "Q8BH93",
                        "A0A2I3BQG9",
                        "Q5EBP1",
                        "A0A2I3BRS9"
                    ]
                },
                "Mapkapk2": {
                    "id": "Mapkapk2",
                    "type": "Gene",
                    "symbol": "Mapkapk2",
                    "source": [
                        "Ybx1"
                    ],
                    "target": [],
                    "expression_sum": {
                        "group1": 0.0
                    },
                    "uniprot_ids": [
                        "P49138",
                        "A0A087WSN7",
                        "A0A4P3APB9",
                        "Q3U2P8",
                        "Q8R3U8"
                    ]
                },
                "Mast4": {
                    "id": "Mast4",
                    "type": "Gene",
                    "symbol": "Mast4",
                    "source": [
                        "Ybx1"
                    ],
                    "target": [],
                    "expression_sum": {
                        "group1": 0.0
                    },
                    "uniprot_ids": [
                        "Q811L6",
                        "Q8BGU6",
                        "E9Q1M8",
                        "F7AIF3",
                        "E9Q4Q9",
                        "A0A0A6YXG1",
                        "A0A668KMA1",
                        "E9PWX8",
                        "E9QPR4",
                        "E9Q6G0",
                        "Q62490"
                    ]
                },
                "Mcfd2": {
                    "id": "Mcfd2",
                    "type": "Gene",
                    "symbol": "Mcfd2",
                    "source": [
                        "Ybx1"
                    ],
                    "target": [],
                    "expression_sum": {
                        "group1": 0.0
                    },
                    "uniprot_ids": [
                        "Q8K5B2",
                        "D0EW11",
                        "D3YVL4",
                        "D3Z6A4",
                        "D3Z1G3",
                        "Q99KV4"
                    ]
                },
                "Mdfic": {
                    "id": "Mdfic",
                    "type": "Gene",
                    "symbol": "Mdfic",
                    "source": [
                        "Ybx1"
                    ],
                    "target": [],
                    "expression_sum": {
                        "group1": 0.0
                    },
                    "uniprot_ids": [
                        "Q8BX65",
                        "A0A087WPB2",
                        "A0A087WRH9",
                        "Q8BM01",
                        "D6REI0",
                        "A0A087WRW6"
                    ]
                },
                "Medag": {
                    "id": "Medag",
                    "type": "Gene",
                    "symbol": "Medag",
                    "source": [
                        "Ybx1"
                    ],
                    "target": [],
                    "expression_sum": {
                        "group1": 0.0
                    },
                    "uniprot_ids": [
                        "Q14BA6"
                    ]
                },
                "Mef2a": {
                    "id": "Mef2a",
                    "type": "TF",
                    "symbol": "Mef2a",
                    "source": [
                        "Ybx1"
                    ],
                    "target": [],
                    "expression_sum": {
                        "group1": 0.0
                    },
                    "uniprot_ids": [
                        "Q60929",
                        "S4R2H4",
                        "D3Z6M5",
                        "A0A140LIL7"
                    ]
                },
                "Memo1": {
                    "id": "Memo1",
                    "type": "Gene",
                    "symbol": "Memo1",
                    "source": [
                        "Ybx1"
                    ],
                    "target": [],
                    "expression_sum": {
                        "group1": 0.0
                    },
                    "uniprot_ids": [
                        "Q91VH6",
                        "A0A3B2WCC1",
                        "A0A3B2W7C9",
                        "A0A3B2W4I2",
                        "A0A3B2W4G7",
                        "A0A3F2YNL8",
                        "Q3TWT2"
                    ]
                },
                "Metrnl": {
                    "id": "Metrnl",
                    "type": "Gene",
                    "symbol": "Metrnl",
                    "source": [
                        "Ybx1"
                    ],
                    "target": [],
                    "expression_sum": {
                        "group1": 1.0
                    },
                    "uniprot_ids": [
                        "Q8VE43",
                        "A2AAV6",
                        "Q3TCT1"
                    ]
                },
                "Mgat1": {
                    "id": "Mgat1",
                    "type": "Gene",
                    "symbol": "Mgat1",
                    "source": [
                        "Ybx1"
                    ],
                    "target": [],
                    "expression_sum": {
                        "group1": 0.0
                    },
                    "uniprot_ids": [
                        "P27808",
                        "Q544F0",
                        "J3JS24",
                        "Q8CIC9"
                    ]
                },
                "Mkln1": {
                    "id": "Mkln1",
                    "type": "Gene",
                    "symbol": "Mkln1",
                    "source": [
                        "Ybx1"
                    ],
                    "target": [],
                    "expression_sum": {
                        "group1": 0.0
                    },
                    "uniprot_ids": [
                        "O89050",
                        "Q3TNJ2",
                        "F6UW85",
                        "Q3UWT3"
                    ]
                },
                "Mnat1": {
                    "id": "Mnat1",
                    "type": "Gene",
                    "symbol": "Mnat1",
                    "source": [
                        "Ybx1"
                    ],
                    "target": [],
                    "expression_sum": {
                        "group1": 1.0
                    },
                    "uniprot_ids": [
                        "P51949",
                        "A0A087WSG5",
                        "A0A087WSQ7",
                        "A4FUR7"
                    ]
                },
                "Mob4": {
                    "id": "Mob4",
                    "type": "Gene",
                    "symbol": "Mob4",
                    "source": [
                        "Ybx1"
                    ],
                    "target": [],
                    "expression_sum": {
                        "group1": 1.0
                    },
                    "uniprot_ids": [
                        "Q6PEB6",
                        "G8JL35",
                        "E0CYJ0",
                        "E0CXA9",
                        "E0CX17",
                        "Q3UGM5"
                    ]
                },
                "Mospd1": {
                    "id": "Mospd1",
                    "type": "Gene",
                    "symbol": "Mospd1",
                    "source": [
                        "Ybx1"
                    ],
                    "target": [],
                    "expression_sum": {
                        "group1": 0.0
                    },
                    "uniprot_ids": [
                        "Q8VEL0",
                        "Q3UT40"
                    ]
                },
                "Msl3": {
                    "id": "Msl3",
                    "type": "Gene",
                    "symbol": "Msl3",
                    "source": [
                        "Ybx1"
                    ],
                    "target": [],
                    "expression_sum": {
                        "group1": 0.0
                    },
                    "uniprot_ids": [
                        "Q9WVG9"
                    ]
                },
                "Msrb3": {
                    "id": "Msrb3",
                    "type": "Gene",
                    "symbol": "Msrb3",
                    "source": [
                        "Ybx1"
                    ],
                    "target": [],
                    "expression_sum": {
                        "group1": 0.0
                    },
                    "uniprot_ids": [
                        "Q8BU85",
                        "A0A0R4J139",
                        "D3YUC9"
                    ]
                },
                "Myadm": {
                    "id": "Myadm",
                    "type": "Gene",
                    "symbol": "Myadm",
                    "source": [
                        "Ybx1"
                    ],
                    "target": [],
                    "expression_sum": {
                        "group1": 0.0
                    },
                    "uniprot_ids": [
                        "O35682",
                        "Q0VE46",
                        "A0A0N4SW94"
                    ]
                },
                "Myg1": {
                    "id": "Myg1",
                    "type": "Gene",
                    "symbol": "Myg1",
                    "source": [
                        "Ybx1"
                    ],
                    "target": [],
                    "expression_sum": {
                        "group1": 0.0
                    },
                    "uniprot_ids": [
                        "Q9JK81",
                        "F7A3N3",
                        "F8WGG3",
                        "Q8R038"
                    ]
                },
                "Nap1l4": {
                    "id": "Nap1l4",
                    "type": "Gene",
                    "symbol": "Nap1l4",
                    "source": [
                        "Ybx1"
                    ],
                    "target": [],
                    "expression_sum": {
                        "group1": 1.0
                    },
                    "uniprot_ids": [
                        "Q78ZA7",
                        "B7ZNL2",
                        "A2RSB1",
                        "A0A140LI78",
                        "Q8C1W9",
                        "A0A140LJB5",
                        "A0A140LJ37",
                        "A0A140LI20"
                    ]
                },
                "Ndel1": {
                    "id": "Ndel1",
                    "type": "Gene",
                    "symbol": "Ndel1",
                    "source": [
                        "Ybx1"
                    ],
                    "target": [],
                    "expression_sum": {
                        "group1": 1.0
                    },
                    "uniprot_ids": [
                        "Q9ERR1"
                    ]
                },
                "Ndn": {
                    "id": "Ndn",
                    "type": "Gene",
                    "symbol": "Ndn",
                    "source": [
                        "Ybx1"
                    ],
                    "target": [],
                    "expression_sum": {
                        "group1": 1.0
                    },
                    "uniprot_ids": [
                        "P25233",
                        "Q8C5K8"
                    ]
                },
                "Ndufa9": {
                    "id": "Ndufa9",
                    "type": "Gene",
                    "symbol": "Ndufa9",
                    "source": [
                        "Ybx1"
                    ],
                    "target": [],
                    "expression_sum": {
                        "group1": 1.0
                    },
                    "uniprot_ids": [
                        "Q9DC69",
                        "A0A0R3P9C8"
                    ]
                },
                "Nek7": {
                    "id": "Nek7",
                    "type": "Gene",
                    "symbol": "Nek7",
                    "source": [
                        "Ybx1"
                    ],
                    "target": [],
                    "expression_sum": {
                        "group1": 0.0
                    },
                    "uniprot_ids": [
                        "Q9ES74",
                        "Q3TN15"
                    ]
                },
                "Nfat5": {
                    "id": "Nfat5",
                    "type": "TF",
                    "symbol": "Nfat5",
                    "source": [
                        "Ybx1"
                    ],
                    "target": [],
                    "expression_sum": {
                        "group1": 0.0
                    },
                    "uniprot_ids": [
                        "Q9WV30",
                        "Q8VHJ6",
                        "Q80TR0",
                        "F6VCW7",
                        "Q3UZ77",
                        "F6ZRF0",
                        "D6RH40",
                        "A0A1U6URG8",
                        "Q9JIH5",
                        "Q3UW17",
                        "Q9JIH4",
                        "Q8C778"
                    ]
                },
                "Nid1": {
                    "id": "Nid1",
                    "type": "Gene",
                    "symbol": "Nid1",
                    "source": [
                        "Ybx1"
                    ],
                    "target": [],
                    "expression_sum": {
                        "group1": 1.0
                    },
                    "uniprot_ids": [
                        "P10493"
                    ]
                },
                "Ntan1": {
                    "id": "Ntan1",
                    "type": "Gene",
                    "symbol": "Ntan1",
                    "source": [
                        "Ybx1"
                    ],
                    "target": [],
                    "expression_sum": {
                        "group1": 1.0
                    },
                    "uniprot_ids": [
                        "Q64311",
                        "D3YZ99",
                        "Q8BRX4"
                    ]
                },
                "Ntmt1": {
                    "id": "Ntmt1",
                    "type": "Gene",
                    "symbol": "Ntmt1",
                    "source": [
                        "Ybx1"
                    ],
                    "target": [],
                    "expression_sum": {
                        "group1": 0.0
                    },
                    "uniprot_ids": [
                        "Q8R2U4",
                        "A0A0A6YVQ9",
                        "A0A0A6YX97",
                        "A2APZ2",
                        "A2APZ3",
                        "A0A0A6YXY1"
                    ]
                },
                "Nucb1": {
                    "id": "Nucb1",
                    "type": "Gene",
                    "symbol": "Nucb1",
                    "source": [
                        "Ybx1"
                    ],
                    "target": [],
                    "expression_sum": {
                        "group1": 0.0
                    },
                    "uniprot_ids": [
                        "Q02819",
                        "Q3TCI1",
                        "Q8BRD3",
                        "A0A1B0GR92",
                        "A0A1B0GR41",
                        "A0A1C7CYU3",
                        "A0A1B0GT83",
                        "A0A1B0GS16"
                    ]
                },
                "Nudt18": {
                    "id": "Nudt18",
                    "type": "Gene",
                    "symbol": "Nudt18",
                    "source": [
                        "Ybx1"
                    ],
                    "target": [],
                    "expression_sum": {
                        "group1": 0.0
                    },
                    "uniprot_ids": [
                        "Q3U2V3",
                        "A0A2I3BQN8",
                        "A0A2I3BQ34"
                    ]
                },
                "Pbrm1": {
                    "id": "Pbrm1",
                    "type": "Gene",
                    "symbol": "Pbrm1",
                    "source": [
                        "Ybx1"
                    ],
                    "target": [],
                    "expression_sum": {
                        "group1": 1.0
                    },
                    "uniprot_ids": [
                        "Q8BSQ9",
                        "E9Q4Y5",
                        "E9Q7L3",
                        "D3Z3R4",
                        "Q9D7L7",
                        "D6RIL0",
                        "D3Z1M8",
                        "F8VQD1",
                        "D3Z1N4",
                        "D3Z1W6",
                        "D3YYG4",
                        "F6THL5",
                        "E9Q7L2",
                        "D3YYF2",
                        "D6RI94"
                    ]
                },
                "Pcbp4": {
                    "id": "Pcbp4",
                    "type": "Gene",
                    "symbol": "Pcbp4",
                    "source": [
                        "Ybx1"
                    ],
                    "target": [],
                    "expression_sum": {
                        "group1": 1.0
                    },
                    "uniprot_ids": [
                        "P57724",
                        "A0A087WSI1",
                        "A0A1L1SQB0",
                        "A0A1L1SSM1",
                        "A0A087WPG7",
                        "A0A087WRH3",
                        "A0A1L1SQ99",
                        "A0A0R4J044",
                        "A0A087WQ06",
                        "A0A087WP16",
                        "A0A087WRJ6",
                        "A0A1L1SUS5",
                        "A0A1L1SRP9",
                        "A0A087WR61",
                        "A0A1L1SQL8",
                        "Q8BP63",
                        "Q9DB01"
                    ]
                },
                "Pcyt1a": {
                    "id": "Pcyt1a",
                    "type": "Gene",
                    "symbol": "Pcyt1a",
                    "source": [
                        "Ybx1"
                    ],
                    "target": [],
                    "expression_sum": {
                        "group1": 0.0
                    },
                    "uniprot_ids": [
                        "P49586",
                        "D3Z3T5",
                        "Q3THI2"
                    ]
                },
                "Pik3ca": {
                    "id": "Pik3ca",
                    "type": "Gene",
                    "symbol": "Pik3ca",
                    "source": [
                        "Ybx1"
                    ],
                    "target": [],
                    "expression_sum": {
                        "group1": 0.0
                    },
                    "uniprot_ids": [
                        "P42337",
                        "D3YY41"
                    ]
                },
                "Pik3r1": {
                    "id": "Pik3r1",
                    "type": "Gene",
                    "symbol": "Pik3r1",
                    "source": [
                        "Ybx1"
                    ],
                    "target": [],
                    "expression_sum": {
                        "group1": 0.0
                    },
                    "uniprot_ids": [
                        "P26450",
                        "Q80UI5",
                        "P70305",
                        "Q8C7P2",
                        "A0A087WQM2",
                        "P70304",
                        "Q99LY6",
                        "Q3TP23"
                    ]
                },
                "Pitpnb": {
                    "id": "Pitpnb",
                    "type": "Gene",
                    "symbol": "Pitpnb",
                    "source": [
                        "Ybx1"
                    ],
                    "target": [],
                    "expression_sum": {
                        "group1": 0.0
                    },
                    "uniprot_ids": [
                        "P53811",
                        "Q8JZZ5"
                    ]
                },
                "Plekhh2": {
                    "id": "Plekhh2",
                    "type": "Gene",
                    "symbol": "Plekhh2",
                    "source": [
                        "Ybx1"
                    ],
                    "target": [],
                    "expression_sum": {
                        "group1": 0.0
                    },
                    "uniprot_ids": [
                        "Q8C115"
                    ]
                },
                "Pls3": {
                    "id": "Pls3",
                    "type": "Gene",
                    "symbol": "Pls3",
                    "source": [
                        "Ybx1"
                    ],
                    "target": [],
                    "expression_sum": {
                        "group1": 1.0
                    },
                    "uniprot_ids": [
                        "Q99K51",
                        "B1AX58",
                        "A0A1C7CYV0",
                        "Q3UKB1",
                        "Q3UJG9"
                    ]
                },
                "Pold4": {
                    "id": "Pold4",
                    "type": "Gene",
                    "symbol": "Pold4",
                    "source": [
                        "Ybx1"
                    ],
                    "target": [],
                    "expression_sum": {
                        "group1": 0.0
                    },
                    "uniprot_ids": [
                        "Q9CWP8",
                        "Q547B4",
                        "A0A494BA06",
                        "A0A494BBE1"
                    ]
                },
                "Polr3k": {
                    "id": "Polr3k",
                    "type": "Gene",
                    "symbol": "Polr3k",
                    "source": [
                        "Ybx1"
                    ],
                    "target": [],
                    "expression_sum": {
                        "group1": 1.0
                    },
                    "uniprot_ids": [
                        "Q9CQZ7",
                        "Q8BU05",
                        "Q3TSW1"
                    ]
                },
                "Pphln1": {
                    "id": "Pphln1",
                    "type": "Gene",
                    "symbol": "Pphln1",
                    "source": [
                        "Ybx1"
                    ],
                    "target": [],
                    "expression_sum": {
                        "group1": 0.0
                    },
                    "uniprot_ids": [
                        "Q8K2H1",
                        "G3UWD4",
                        "Q3UBL8",
                        "G3X959",
                        "A0A2R8W6Q1",
                        "Q3TYM7",
                        "B9EKE4"
                    ]
                },
                "Ppp1r18": {
                    "id": "Ppp1r18",
                    "type": "Gene",
                    "symbol": "Ppp1r18",
                    "source": [
                        "Ybx1"
                    ],
                    "target": [],
                    "expression_sum": {
                        "group1": 0.0
                    },
                    "uniprot_ids": [
                        "Q8BQ30",
                        "B2RWV7",
                        "Q3U3A9",
                        "A0A087WRI9",
                        "B7ZND7"
                    ]
                },
                "Praf2": {
                    "id": "Praf2",
                    "type": "Gene",
                    "symbol": "Praf2",
                    "source": [
                        "Ybx1"
                    ],
                    "target": [],
                    "expression_sum": {
                        "group1": 1.0
                    },
                    "uniprot_ids": [
                        "Q9JIG8"
                    ]
                },
                "Prkag1": {
                    "id": "Prkag1",
                    "type": "Gene",
                    "symbol": "Prkag1",
                    "source": [
                        "Ybx1"
                    ],
                    "target": [],
                    "expression_sum": {
                        "group1": 0.0
                    },
                    "uniprot_ids": [
                        "O54950",
                        "Q3TWR3",
                        "Q3TZK6",
                        "A0A2R8W6Y3",
                        "A0A2R8VHU2",
                        "Q2VPC9"
                    ]
                },
                "Prkar2b": {
                    "id": "Prkar2b",
                    "type": "Gene",
                    "symbol": "Prkar2b",
                    "source": [
                        "Ybx1"
                    ],
                    "target": [],
                    "expression_sum": {
                        "group1": 0.0
                    },
                    "uniprot_ids": [
                        "P31324",
                        "H3BK84",
                        "Q3V2X9"
                    ]
                },
                "Prkca": {
                    "id": "Prkca",
                    "type": "Gene",
                    "symbol": "Prkca",
                    "source": [
                        "Ybx1"
                    ],
                    "target": [],
                    "expression_sum": {
                        "group1": 0.0
                    },
                    "uniprot_ids": [
                        "P20444",
                        "Q4VA93",
                        "Q3TQ39"
                    ]
                },
                "Prkcsh": {
                    "id": "Prkcsh",
                    "type": "Gene",
                    "symbol": "Prkcsh",
                    "source": [
                        "Ybx1"
                    ],
                    "target": [],
                    "expression_sum": {
                        "group1": 1.0
                    },
                    "uniprot_ids": [
                        "O08795",
                        "Q3U518",
                        "A0A1L1ST83",
                        "Q3TWG2"
                    ]
                },
                "Prosc": {
                    "id": "Prosc",
                    "type": "Gene",
                    "symbol": "Prosc",
                    "source": [
                        "Ybx1"
                    ],
                    "target": [],
                    "expression_sum": {
                        "group1": 0.0
                    },
                    "uniprot_ids": [
                        "Q9Z2Y8",
                        "Q80ZV3",
                        "Q6P8V7",
                        "A0A1B0GQY5",
                        "A0A1B0GSP5",
                        "Q544R1",
                        "A0A1B0GRP7",
                        "A0A1B0GSA1",
                        "A0A1B0GRR5",
                        "Q9D9Z8",
                        "Q3UYN1"
                    ]
                },
                "Ptbp3": {
                    "id": "Ptbp3",
                    "type": "Gene",
                    "symbol": "Ptbp3",
                    "source": [
                        "Ybx1"
                    ],
                    "target": [],
                    "expression_sum": {
                        "group1": 0.0
                    },
                    "uniprot_ids": [
                        "Q8BHD7",
                        "G3UY95",
                        "G3UZG7",
                        "G3UXA6",
                        "G8JL74",
                        "G3UXZ6",
                        "G3UXZ8",
                        "G3UZ01",
                        "F7C521",
                        "Q8C5Q1"
                    ]
                },
                "Pth1r": {
                    "id": "Pth1r",
                    "type": "Gene",
                    "symbol": "Pth1r",
                    "source": [
                        "Ybx1"
                    ],
                    "target": [],
                    "expression_sum": {
                        "group1": 0.0
                    },
                    "uniprot_ids": [
                        "P41593",
                        "A0A0G2JE85",
                        "A0A0G2JG89",
                        "Q91WV4",
                        "A0A0G2JEZ1"
                    ]
                },
                "Ptk7": {
                    "id": "Ptk7",
                    "type": "Gene",
                    "symbol": "Ptk7",
                    "source": [
                        "Ybx1"
                    ],
                    "target": [],
                    "expression_sum": {
                        "group1": 0.0
                    },
                    "uniprot_ids": [
                        "Q8BKG3",
                        "Q3V2W2"
                    ]
                },
                "Ptpn11": {
                    "id": "Ptpn11",
                    "type": "Gene",
                    "symbol": "Ptpn11",
                    "source": [
                        "Ybx1"
                    ],
                    "target": [],
                    "expression_sum": {
                        "group1": 0.0
                    },
                    "uniprot_ids": [
                        "P35235",
                        "Q05C78",
                        "Q9CT18",
                        "Q63848"
                    ]
                },
                "Pvrl2": {
                    "id": "Pvrl2",
                    "type": "Gene",
                    "symbol": "Pvrl2",
                    "source": [
                        "Ybx1"
                    ],
                    "target": [],
                    "expression_sum": {
                        "group1": 0.0
                    },
                    "uniprot_ids": [
                        "P32507",
                        "Q8C6F2",
                        "Q3TZU9",
                        "Q91VT9",
                        "Q80XJ5"
                    ]
                },
                "Rab28": {
                    "id": "Rab28",
                    "type": "Gene",
                    "symbol": "Rab28",
                    "source": [
                        "Ybx1"
                    ],
                    "target": [],
                    "expression_sum": {
                        "group1": 0.0
                    },
                    "uniprot_ids": [
                        "Q99KL7",
                        "Q3TWY9",
                        "Q9CZQ8",
                        "A0A0J9YV85",
                        "Q3TTF7"
                    ]
                },
                "Rab5a": {
                    "id": "Rab5a",
                    "type": "Gene",
                    "symbol": "Rab5a",
                    "source": [
                        "Ybx1"
                    ],
                    "target": [],
                    "expression_sum": {
                        "group1": 1.0
                    },
                    "uniprot_ids": [
                        "Q9CQD1",
                        "Q8CBH3"
                    ]
                },
                "Rbbp8": {
                    "id": "Rbbp8",
                    "type": "Gene",
                    "symbol": "Rbbp8",
                    "source": [
                        "Ybx1"
                    ],
                    "target": [],
                    "expression_sum": {
                        "group1": 0.0
                    },
                    "uniprot_ids": [
                        "Q80YR6",
                        "A0A3Q4EGK0",
                        "Q8VE67",
                        "Q05CC7",
                        "A0A3Q4EBX2",
                        "A0A3Q4L2U0",
                        "A0A3Q4EGL1"
                    ]
                },
                "Rbms2": {
                    "id": "Rbms2",
                    "type": "Gene",
                    "symbol": "Rbms2",
                    "source": [
                        "Ybx1"
                    ],
                    "target": [],
                    "expression_sum": {
                        "group1": 1.0
                    },
                    "uniprot_ids": [
                        "Q8VC70",
                        "A0A5F8MPX7",
                        "Q3UGN4",
                        "E9Q7G6",
                        "Q9WTS9"
                    ]
                },
                "Reep3": {
                    "id": "Reep3",
                    "type": "Gene",
                    "symbol": "Reep3",
                    "source": [
                        "Ybx1"
                    ],
                    "target": [],
                    "expression_sum": {
                        "group1": 0.0
                    },
                    "uniprot_ids": [
                        "Q99KK1",
                        "A0A1W2P723",
                        "A0A1W2P8A8"
                    ]
                },
                "Rgs4": {
                    "id": "Rgs4",
                    "type": "Gene",
                    "symbol": "Rgs4",
                    "source": [
                        "Ybx1"
                    ],
                    "target": [],
                    "expression_sum": {
                        "group1": 0.0
                    },
                    "uniprot_ids": [
                        "O08899",
                        "Q5D078",
                        "D3YXR2"
                    ]
                },
                "Rhod": {
                    "id": "Rhod",
                    "type": "Gene",
                    "symbol": "Rhod",
                    "source": [
                        "Ybx1"
                    ],
                    "target": [],
                    "expression_sum": {
                        "group1": 0.0
                    },
                    "uniprot_ids": [
                        "P97348",
                        "A0A494B9H3",
                        "Q545H8",
                        "G3X9Y4",
                        "Q99JI5"
                    ]
                },
                "Ripk3": {
                    "id": "Ripk3",
                    "type": "Gene",
                    "symbol": "Ripk3",
                    "source": [
                        "Ybx1"
                    ],
                    "target": [],
                    "expression_sum": {
                        "group1": 0.0
                    },
                    "uniprot_ids": [
                        "Q9QZL0",
                        "E9PZP3",
                        "A0A2I3BQW9",
                        "A0A2I3BPT3"
                    ]
                },
                "Rit1": {
                    "id": "Rit1",
                    "type": "Gene",
                    "symbol": "Rit1",
                    "source": [
                        "Ybx1"
                    ],
                    "target": [],
                    "expression_sum": {
                        "group1": 0.0
                    },
                    "uniprot_ids": [
                        "Q99PV8",
                        "P70426",
                        "E9Q3Z0",
                        "G3UWE0",
                        "E9Q672",
                        "G5E8W6",
                        "A0A1S6GWG2"
                    ]
                },
                "Rras2": {
                    "id": "Rras2",
                    "type": "Gene",
                    "symbol": "Rras2",
                    "source": [
                        "Ybx1"
                    ],
                    "target": [],
                    "expression_sum": {
                        "group1": 1.0
                    },
                    "uniprot_ids": [
                        "P62071",
                        "A0A1B0GRT5",
                        "Q9CTF6"
                    ]
                },
                "Runx1": {
                    "id": "Runx1",
                    "type": "TF",
                    "symbol": "Runx1",
                    "source": [
                        "Ybx1"
                    ],
                    "target": [],
                    "expression_sum": {
                        "group1": 1.0
                    },
                    "uniprot_ids": [
                        "Q03347",
                        "Q3UM65",
                        "G3X9W7",
                        "G3UWD2",
                        "A0A087WPL0",
                        "Q8BQ09",
                        "A0A087WR05",
                        "Q6NSS1"
                    ]
                },
                "Runx1t1": {
                    "id": "Runx1t1",
                    "type": "Gene",
                    "symbol": "Runx1t1",
                    "source": [
                        "Ybx1"
                    ],
                    "target": [],
                    "expression_sum": {
                        "group1": 0.0
                    },
                    "uniprot_ids": [
                        "Q61909",
                        "B1AXH8",
                        "B1AXH9",
                        "Q3UQX8",
                        "Q8C066",
                        "Q3UYQ6"
                    ]
                },
                "Ryk": {
                    "id": "Ryk",
                    "type": "Gene",
                    "symbol": "Ryk",
                    "source": [
                        "Ybx1"
                    ],
                    "target": [],
                    "expression_sum": {
                        "group1": 1.0
                    },
                    "uniprot_ids": [
                        "Q01887",
                        "H9H9R6",
                        "H3BKH8",
                        "Q8K272"
                    ]
                },
                "Saraf": {
                    "id": "Saraf",
                    "type": "Gene",
                    "symbol": "Saraf",
                    "source": [
                        "Ybx1"
                    ],
                    "target": [],
                    "expression_sum": {
                        "group1": 1.0
                    },
                    "uniprot_ids": [
                        "Q8R3Q0",
                        "A0A0R4J0D1"
                    ]
                },
                "Scfd1": {
                    "id": "Scfd1",
                    "type": "Gene",
                    "symbol": "Scfd1",
                    "source": [
                        "Ybx1"
                    ],
                    "target": [],
                    "expression_sum": {
                        "group1": 1.0
                    },
                    "uniprot_ids": [
                        "Q8BRF7",
                        "A0A1W2P6R7",
                        "Q6ZQ26"
                    ]
                },
                "Sema3a": {
                    "id": "Sema3a",
                    "type": "Gene",
                    "symbol": "Sema3a",
                    "source": [
                        "Ybx1"
                    ],
                    "target": [],
                    "expression_sum": {
                        "group1": 0.0
                    },
                    "uniprot_ids": [
                        "O08665",
                        "D3Z4Q3",
                        "D3Z2A7",
                        "E9Q668"
                    ]
                },
                "Sgcb": {
                    "id": "Sgcb",
                    "type": "Gene",
                    "symbol": "Sgcb",
                    "source": [
                        "Ybx1"
                    ],
                    "target": [],
                    "expression_sum": {
                        "group1": 0.0
                    },
                    "uniprot_ids": [
                        "P82349"
                    ]
                },
                "Shisa5": {
                    "id": "Shisa5",
                    "type": "Gene",
                    "symbol": "Shisa5",
                    "source": [
                        "Ybx1"
                    ],
                    "target": [],
                    "expression_sum": {
                        "group1": 1.0
                    },
                    "uniprot_ids": [
                        "Q9D7I0",
                        "A0A0G2JGK4",
                        "A0A0G2JGW1",
                        "A0A0G2JGP8",
                        "A0A0G2JER0",
                        "A0A0G2JG03",
                        "A0A0G2JDK5",
                        "Q8BU09",
                        "A0A0G2JGI8",
                        "A0A0G2JER5"
                    ]
                },
                "Sirt2": {
                    "id": "Sirt2",
                    "type": "Gene",
                    "symbol": "Sirt2",
                    "source": [
                        "Ybx1"
                    ],
                    "target": [],
                    "expression_sum": {
                        "group1": 0.0
                    },
                    "uniprot_ids": [
                        "Q8VDQ8",
                        "A0A140LHL5",
                        "Q3UJK6"
                    ]
                },
                "Slc35b4": {
                    "id": "Slc35b4",
                    "type": "Gene",
                    "symbol": "Slc35b4",
                    "source": [
                        "Ybx1"
                    ],
                    "target": [],
                    "expression_sum": {
                        "group1": 0.0
                    },
                    "uniprot_ids": [
                        "Q8CIA5",
                        "S4R2P0",
                        "Q8CB74"
                    ]
                },
                "Slc35e4": {
                    "id": "Slc35e4",
                    "type": "Gene",
                    "symbol": "Slc35e4",
                    "source": [
                        "Ybx1"
                    ],
                    "target": [],
                    "expression_sum": {
                        "group1": 0.0
                    },
                    "uniprot_ids": [
                        "Q8K3D6",
                        "A0A0R4J0N3",
                        "Q501N1"
                    ]
                },
                "Slc43a3": {
                    "id": "Slc43a3",
                    "type": "Gene",
                    "symbol": "Slc43a3",
                    "source": [
                        "Ybx1"
                    ],
                    "target": [],
                    "expression_sum": {
                        "group1": 0.0
                    },
                    "uniprot_ids": [
                        "A2AVZ9",
                        "A6PWZ8",
                        "A6PWZ9",
                        "Z4YM12"
                    ]
                },
                "Slc50a1": {
                    "id": "Slc50a1",
                    "type": "Gene",
                    "symbol": "Slc50a1",
                    "source": [
                        "Ybx1"
                    ],
                    "target": [],
                    "expression_sum": {
                        "group1": 0.0
                    },
                    "uniprot_ids": [
                        "Q9CXK4",
                        "V9GXF7",
                        "D3Z071",
                        "D3YXA7"
                    ]
                },
                "Slk": {
                    "id": "Slk",
                    "type": "Gene",
                    "symbol": "Slk",
                    "source": [
                        "Ybx1"
                    ],
                    "target": [],
                    "expression_sum": {
                        "group1": 0.0
                    },
                    "uniprot_ids": [
                        "O54988",
                        "A0A5F8MPV2",
                        "A2RRK3"
                    ]
                },
                "Smad1": {
                    "id": "Smad1",
                    "type": "TF",
                    "symbol": "Smad1",
                    "source": [
                        "Ybx1"
                    ],
                    "target": [],
                    "expression_sum": {
                        "group1": 0.0
                    },
                    "uniprot_ids": [
                        "P70340",
                        "Q8C3Y6"
                    ]
                },
                "Smad7": {
                    "id": "Smad7",
                    "type": "TF",
                    "symbol": "Smad7",
                    "source": [
                        "Ybx1"
                    ],
                    "target": [],
                    "expression_sum": {
                        "group1": 0.0
                    },
                    "uniprot_ids": [
                        "O35253",
                        "G3UXH8",
                        "G3UX42",
                        "B2RPW6"
                    ]
                },
                "Smchd1": {
                    "id": "Smchd1",
                    "type": "Gene",
                    "symbol": "Smchd1",
                    "source": [
                        "Ybx1"
                    ],
                    "target": [],
                    "expression_sum": {
                        "group1": 0.0
                    },
                    "uniprot_ids": [
                        "Q6P5D8",
                        "A0A3B2W494",
                        "A0A3B2WD81"
                    ]
                },
                "Smim3": {
                    "id": "Smim3",
                    "type": "Gene",
                    "symbol": "Smim3",
                    "source": [
                        "Ybx1"
                    ],
                    "target": [],
                    "expression_sum": {
                        "group1": 0.0
                    },
                    "uniprot_ids": [
                        "Q99PE5",
                        "Q3U1M0",
                        "Q3TAJ2"
                    ]
                },
                "Soat1": {
                    "id": "Soat1",
                    "type": "Gene",
                    "symbol": "Soat1",
                    "source": [
                        "Ybx1"
                    ],
                    "target": [],
                    "expression_sum": {
                        "group1": 0.0
                    },
                    "uniprot_ids": [
                        "Q61263",
                        "A0A087WNN8",
                        "A0A087WSJ5",
                        "Q06EZ3",
                        "Q8C795"
                    ]
                },
                "Spats2l": {
                    "id": "Spats2l",
                    "type": "Gene",
                    "symbol": "Spats2l",
                    "source": [
                        "Sfpq",
                        "Ybx1"
                    ],
                    "target": [],
                    "expression_sum": {
                        "group1": 0.0
                    },
                    "uniprot_ids": [
                        "Q91WJ7",
                        "E9Q8P1",
                        "E9Q7S4",
                        "E9Q106",
                        "E9Q5S6",
                        "E9Q1C3",
                        "E9PZE9",
                        "E9PVQ3"
                    ]
                },
                "Spcs3": {
                    "id": "Spcs3",
                    "type": "Gene",
                    "symbol": "Spcs3",
                    "source": [
                        "Ybx1"
                    ],
                    "target": [],
                    "expression_sum": {
                        "group1": 0.0
                    },
                    "uniprot_ids": [
                        "Q6ZWQ7"
                    ]
                },
                "Ssbp3": {
                    "id": "Ssbp3",
                    "type": "Gene",
                    "symbol": "Ssbp3",
                    "source": [
                        "Ybx1"
                    ],
                    "target": [],
                    "expression_sum": {
                        "group1": 1.0
                    },
                    "uniprot_ids": [
                        "Q9D032",
                        "Q8R051",
                        "B1AS33",
                        "B1AS37",
                        "B1AS34",
                        "Q8BMY2",
                        "Q8BYA8",
                        "Q3U5B9"
                    ]
                },
                "Strn3": {
                    "id": "Strn3",
                    "type": "Gene",
                    "symbol": "Strn3",
                    "source": [
                        "Ybx1"
                    ],
                    "target": [],
                    "expression_sum": {
                        "group1": 1.0
                    },
                    "uniprot_ids": [
                        "Q9ERG2",
                        "B2RQS1",
                        "Q3UTR6",
                        "B3STQ4",
                        "Q3TNV4",
                        "B3STQ2",
                        "B3STQ3",
                        "B3STQ1"
                    ]
                },
                "Suv39h1": {
                    "id": "Suv39h1",
                    "type": "Gene",
                    "symbol": "Suv39h1",
                    "source": [
                        "Ybx1"
                    ],
                    "target": [],
                    "expression_sum": {
                        "group1": 0.0
                    },
                    "uniprot_ids": [
                        "O54864",
                        "A2AC19"
                    ]
                },
                "Tax1bp1": {
                    "id": "Tax1bp1",
                    "type": "Gene",
                    "symbol": "Tax1bp1",
                    "source": [
                        "Ybx1"
                    ],
                    "target": [],
                    "expression_sum": {
                        "group1": 1.0
                    },
                    "uniprot_ids": [
                        "Q3UKC1",
                        "D3Z213",
                        "D3Z152",
                        "D3Z715"
                    ]
                },
                "Tbpl1": {
                    "id": "Tbpl1",
                    "type": "Gene",
                    "symbol": "Tbpl1",
                    "source": [
                        "Ybx1"
                    ],
                    "target": [],
                    "expression_sum": {
                        "group1": 0.0
                    },
                    "uniprot_ids": [
                        "P62340",
                        "Q8K073"
                    ]
                },
                "Tcaf1": {
                    "id": "Tcaf1",
                    "type": "Gene",
                    "symbol": "Tcaf1",
                    "source": [
                        "Ybx1"
                    ],
                    "target": [],
                    "expression_sum": {
                        "group1": 0.0
                    },
                    "uniprot_ids": [
                        "Q8BNE1"
                    ]
                },
                "Tcf12": {
                    "id": "Tcf12",
                    "type": "TF",
                    "symbol": "Tcf12",
                    "source": [
                        "Ybx1"
                    ],
                    "target": [],
                    "expression_sum": {
                        "group1": 1.0
                    },
                    "uniprot_ids": [
                        "Q61286",
                        "Q3TE72",
                        "Q3UXQ3",
                        "V9GXC3",
                        "V9GXG5",
                        "V9GXM8",
                        "Q3UZA4",
                        "Q8BP24",
                        "V9GX66",
                        "V9GXQ6",
                        "V9GXR6",
                        "V9GWS4",
                        "V9GX29",
                        "V9GX46",
                        "V9GX18",
                        "Q3UZ69",
                        "V9GWU2",
                        "V9GXP0",
                        "Q8K1X3"
                    ]
                },
                "Tcf7l2": {
                    "id": "Tcf7l2",
                    "type": "TF",
                    "symbol": "Tcf7l2",
                    "source": [
                        "Ybx1"
                    ],
                    "target": [],
                    "expression_sum": {
                        "group1": 0.0
                    },
                    "uniprot_ids": [
                        "Q924A0",
                        "F6XQR1",
                        "Q3V1G9",
                        "D3YWT3",
                        "A0A0R4J1G0",
                        "E9Q990",
                        "F6WBK9",
                        "E9QQ90",
                        "D3Z1L0",
                        "F6WPX2",
                        "D3Z002",
                        "Q8CAI6",
                        "Q8BS68",
                        "E9QQ89",
                        "E9QQ91"
                    ]
                },
                "Tead1": {
                    "id": "Tead1",
                    "type": "TF",
                    "symbol": "Tead1",
                    "source": [
                        "Ybx1"
                    ],
                    "target": [],
                    "expression_sum": {
                        "group1": 1.0
                    },
                    "uniprot_ids": [
                        "P30051",
                        "Q3USK5",
                        "Q3UFP5",
                        "Q6PAQ8",
                        "E9Q387",
                        "E9PZ73",
                        "F6QIG2",
                        "E9PVS2",
                        "F6QH05",
                        "F7B3M8",
                        "F6ZIM6",
                        "F6TBI7",
                        "E9PVJ5",
                        "E9QAK6",
                        "Q8BR79",
                        "Q80W05"
                    ]
                },
                "Tex261": {
                    "id": "Tex261",
                    "type": "Gene",
                    "symbol": "Tex261",
                    "source": [
                        "Ybx1"
                    ],
                    "target": [],
                    "expression_sum": {
                        "group1": 1.0
                    },
                    "uniprot_ids": [
                        "Q62302",
                        "Q62301"
                    ]
                },
                "Thoc2": {
                    "id": "Thoc2",
                    "type": "Gene",
                    "symbol": "Thoc2",
                    "source": [
                        "Ybx1"
                    ],
                    "target": [],
                    "expression_sum": {
                        "group1": 0.0
                    },
                    "uniprot_ids": [
                        "B1AZI6",
                        "Q8C690",
                        "B8A4C2",
                        "B1AZI7",
                        "F6VK25",
                        "F6W2C7",
                        "Q8CCY8",
                        "F6SBF2",
                        "F6QCT0",
                        "F6RBN0",
                        "Q3UUT9",
                        "Q3US09",
                        "Q3UYT9"
                    ]
                },
                "Tm2d2": {
                    "id": "Tm2d2",
                    "type": "Gene",
                    "symbol": "Tm2d2",
                    "source": [
                        "Ybx1"
                    ],
                    "target": [],
                    "expression_sum": {
                        "group1": 2.0
                    },
                    "uniprot_ids": [
                        "Q8R0I4",
                        "A0A1B0GSV8",
                        "A0A1B0GT22"
                    ]
                },
                "Tmbim4": {
                    "id": "Tmbim4",
                    "type": "Gene",
                    "symbol": "Tmbim4",
                    "source": [
                        "Ybx1"
                    ],
                    "target": [],
                    "expression_sum": {
                        "group1": 0.0
                    },
                    "uniprot_ids": [
                        "Q9DA39",
                        "Q8K191",
                        "D6RIR2"
                    ]
                },
                "Tmem120a": {
                    "id": "Tmem120a",
                    "type": "Gene",
                    "symbol": "Tmem120a",
                    "source": [
                        "Ybx1"
                    ],
                    "target": [],
                    "expression_sum": {
                        "group1": 1.0
                    },
                    "uniprot_ids": [
                        "Q8C1E7",
                        "D3Z0U3"
                    ]
                },
                "Tmem164": {
                    "id": "Tmem164",
                    "type": "Gene",
                    "symbol": "Tmem164",
                    "source": [
                        "Ybx1"
                    ],
                    "target": [],
                    "expression_sum": {
                        "group1": 0.0
                    },
                    "uniprot_ids": [
                        "Q6PHN7",
                        "A2AH99",
                        "F7AY95",
                        "A2AHA2",
                        "A2AH98",
                        "Q3TLI7",
                        "Q8C237"
                    ]
                },
                "Tmem165": {
                    "id": "Tmem165",
                    "type": "Gene",
                    "symbol": "Tmem165",
                    "source": [
                        "Ybx1"
                    ],
                    "target": [],
                    "expression_sum": {
                        "group1": 1.0
                    },
                    "uniprot_ids": [
                        "P52875",
                        "D3YV67",
                        "B2RUD1"
                    ]
                },
                "Tmem214": {
                    "id": "Tmem214",
                    "type": "Gene",
                    "symbol": "Tmem214",
                    "source": [
                        "Ybx1"
                    ],
                    "target": [],
                    "expression_sum": {
                        "group1": 0.0
                    },
                    "uniprot_ids": [
                        "Q8BM55",
                        "D3Z6S1"
                    ]
                },
                "Tmem50a": {
                    "id": "Tmem50a",
                    "type": "Gene",
                    "symbol": "Tmem50a",
                    "source": [
                        "Ybx1"
                    ],
                    "target": [],
                    "expression_sum": {
                        "group1": 1.0
                    },
                    "uniprot_ids": [
                        "Q9CXL1",
                        "Q52KP1"
                    ]
                },
                "Tmem9b": {
                    "id": "Tmem9b",
                    "type": "Gene",
                    "symbol": "Tmem9b",
                    "source": [
                        "Ybx1"
                    ],
                    "target": [],
                    "expression_sum": {
                        "group1": 0.0
                    },
                    "uniprot_ids": [
                        "Q9JJR8",
                        "D3YU78",
                        "D3Z6W5",
                        "Q3UI08"
                    ]
                },
                "Tmod3": {
                    "id": "Tmod3",
                    "type": "Gene",
                    "symbol": "Tmod3",
                    "source": [
                        "Ybx1"
                    ],
                    "target": [],
                    "expression_sum": {
                        "group1": 0.0
                    },
                    "uniprot_ids": [
                        "Q9JHJ0",
                        "Q3TFA9",
                        "Q8C3Z3",
                        "A0A1L1SR42",
                        "A0A1L1SQ12"
                    ]
                },
                "Tnfaip1": {
                    "id": "Tnfaip1",
                    "type": "Gene",
                    "symbol": "Tnfaip1",
                    "source": [
                        "Ybx1"
                    ],
                    "target": [],
                    "expression_sum": {
                        "group1": 1.0
                    },
                    "uniprot_ids": [
                        "O70479",
                        "Q3T9U3"
                    ]
                },
                "Tpp2": {
                    "id": "Tpp2",
                    "type": "Gene",
                    "symbol": "Tpp2",
                    "source": [
                        "Ybx1"
                    ],
                    "target": [],
                    "expression_sum": {
                        "group1": 0.0
                    },
                    "uniprot_ids": [
                        "Q64514",
                        "Q05DJ9",
                        "A0A087WQR6",
                        "A0A087WP19",
                        "A0A087WRC0",
                        "Q922K4",
                        "Q3TW28",
                        "Q3U4M7",
                        "Q3TB11"
                    ]
                },
                "Ttc14": {
                    "id": "Ttc14",
                    "type": "Gene",
                    "symbol": "Ttc14",
                    "source": [
                        "Ybx1"
                    ],
                    "target": [],
                    "expression_sum": {
                        "group1": 0.0
                    },
                    "uniprot_ids": [
                        "Q9CSP9",
                        "A6H6N9",
                        "Q9D4M3",
                        "E9PXW3",
                        "A0A0G2JF90",
                        "G3X9T5",
                        "A0A0G2JFH4",
                        "A0A0G2JE97",
                        "A0A0G2JEQ6",
                        "A0A0G2JGX7",
                        "Q8CAH2",
                        "A0A0G2JEX0",
                        "Q3MIA0",
                        "Q05CS2",
                        "Q9CYE8"
                    ]
                },
                "Tubb2a": {
                    "id": "Tubb2a",
                    "type": "Gene",
                    "symbol": "Tubb2a",
                    "source": [
                        "Ybx1"
                    ],
                    "target": [],
                    "expression_sum": {
                        "group1": 1.0
                    },
                    "uniprot_ids": [
                        "Q7TMM9",
                        "Q99J49",
                        "Q62363"
                    ]
                },
                "Tulp4": {
                    "id": "Tulp4",
                    "type": "Gene",
                    "symbol": "Tulp4",
                    "source": [
                        "Atf5",
                        "Ybx1"
                    ],
                    "target": [],
                    "expression_sum": {
                        "group1": 1.0
                    },
                    "uniprot_ids": [
                        "Q9JIL5",
                        "Q3UH13",
                        "Q3TDP7",
                        "D3Z003",
                        "F6UMF8",
                        "Q69ZK3"
                    ]
                },
                "Tusc3": {
                    "id": "Tusc3",
                    "type": "Gene",
                    "symbol": "Tusc3",
                    "source": [
                        "Ybx1"
                    ],
                    "target": [],
                    "expression_sum": {
                        "group1": 1.0
                    },
                    "uniprot_ids": [
                        "Q8BTV1",
                        "Q99J74",
                        "A0A7N9VR83",
                        "Q8BMU5"
                    ]
                },
                "Tvp23b": {
                    "id": "Tvp23b",
                    "type": "Gene",
                    "symbol": "Tvp23b",
                    "source": [
                        "Ybx1"
                    ],
                    "target": [],
                    "expression_sum": {
                        "group1": 1.0
                    },
                    "uniprot_ids": [
                        "Q9D8T4"
                    ]
                },
                "Uba1": {
                    "id": "Uba1",
                    "type": "Gene",
                    "symbol": "Uba1",
                    "source": [
                        "Ybx1"
                    ],
                    "target": [],
                    "expression_sum": {
                        "group1": 1.0
                    },
                    "uniprot_ids": [
                        "Q02053",
                        "B9EHN0",
                        "A0A1S6GWH5"
                    ]
                },
                "Ube2j1": {
                    "id": "Ube2j1",
                    "type": "Gene",
                    "symbol": "Ube2j1",
                    "source": [
                        "Ybx1"
                    ],
                    "target": [],
                    "expression_sum": {
                        "group1": 1.0
                    },
                    "uniprot_ids": [
                        "Q9JJZ4",
                        "F6SPK0",
                        "Q3UDP8",
                        "B1AWT7",
                        "Q3TV38"
                    ]
                },
                "Ufsp2": {
                    "id": "Ufsp2",
                    "type": "Gene",
                    "symbol": "Ufsp2",
                    "source": [
                        "Ybx1"
                    ],
                    "target": [],
                    "expression_sum": {
                        "group1": 0.0
                    },
                    "uniprot_ids": [
                        "Q99K23",
                        "A0A1B0GSK1",
                        "A0A1B0GSM1",
                        "A0A1B0GQY6",
                        "A0A1B0GRT2",
                        "A0A1B0GSY4"
                    ]
                },
                "Ugcg": {
                    "id": "Ugcg",
                    "type": "Gene",
                    "symbol": "Ugcg",
                    "source": [
                        "Ybx1"
                    ],
                    "target": [],
                    "expression_sum": {
                        "group1": 0.0
                    },
                    "uniprot_ids": [
                        "O88693"
                    ]
                },
                "Uhrf1bp1l": {
                    "id": "Uhrf1bp1l",
                    "type": "Gene",
                    "symbol": "Uhrf1bp1l",
                    "source": [
                        "Ybx1"
                    ],
                    "target": [],
                    "expression_sum": {
                        "group1": 0.0
                    },
                    "uniprot_ids": [
                        "A2RSJ4",
                        "Q8C318",
                        "A0A1W2P7J6",
                        "A0A1W2P6R4",
                        "A0A1W2P7N7",
                        "Q922V6",
                        "Q9D574"
                    ]
                },
                "Unc50": {
                    "id": "Unc50",
                    "type": "Gene",
                    "symbol": "Unc50",
                    "source": [
                        "Ybx1"
                    ],
                    "target": [],
                    "expression_sum": {
                        "group1": 1.0
                    },
                    "uniprot_ids": [
                        "Q9CQ61",
                        "D3YXX4",
                        "A0A0A6YX35",
                        "A0A0A6YWQ8"
                    ]
                },
                "Uso1": {
                    "id": "Uso1",
                    "type": "Gene",
                    "symbol": "Uso1",
                    "source": [
                        "Ybx1"
                    ],
                    "target": [],
                    "expression_sum": {
                        "group1": 0.0
                    },
                    "uniprot_ids": [
                        "Q9Z1Z0",
                        "A0A0J9YUG0"
                    ]
                },
                "Vasn": {
                    "id": "Vasn",
                    "type": "Gene",
                    "symbol": "Vasn",
                    "source": [
                        "Ybx1"
                    ],
                    "target": [],
                    "expression_sum": {
                        "group1": 0.0
                    },
                    "uniprot_ids": [
                        "Q9CZT5"
                    ]
                },
                "Vcam1": {
                    "id": "Vcam1",
                    "type": "Gene",
                    "symbol": "Vcam1",
                    "source": [
                        "Ybx1"
                    ],
                    "target": [],
                    "expression_sum": {
                        "group1": 0.0
                    },
                    "uniprot_ids": [
                        "P29533",
                        "Q3UPN1",
                        "Q8K0X1",
                        "A0A0G2JFP9",
                        "Q3TR98",
                        "Q91X98"
                    ]
                },
                "Vezf1": {
                    "id": "Vezf1",
                    "type": "TF",
                    "symbol": "Vezf1",
                    "source": [
                        "Ybx1"
                    ],
                    "target": [],
                    "expression_sum": {
                        "group1": 0.0
                    },
                    "uniprot_ids": [
                        "Q9Z162",
                        "Q5SXC4",
                        "Q5SXC3",
                        "Q8K1B7"
                    ]
                },
                "Vma21": {
                    "id": "Vma21",
                    "type": "Gene",
                    "symbol": "Vma21",
                    "source": [
                        "Ybx1"
                    ],
                    "target": [],
                    "expression_sum": {
                        "group1": 1.0
                    },
                    "uniprot_ids": [
                        "Q78T54",
                        "F2Z447",
                        "F2Z446"
                    ]
                },
                "Vps36": {
                    "id": "Vps36",
                    "type": "Gene",
                    "symbol": "Vps36",
                    "source": [
                        "Ybx1"
                    ],
                    "target": [],
                    "expression_sum": {
                        "group1": 1.0
                    },
                    "uniprot_ids": [
                        "Q91XD6",
                        "Q3UBB2",
                        "Q3TSR1"
                    ]
                },
                "Vps4a": {
                    "id": "Vps4a",
                    "type": "Gene",
                    "symbol": "Vps4a",
                    "source": [
                        "Ybx1"
                    ],
                    "target": [],
                    "expression_sum": {
                        "group1": 0.0
                    },
                    "uniprot_ids": [
                        "Q8VEJ9",
                        "Q3TDX2",
                        "Q9CTW3"
                    ]
                },
                "Wbscr17": {
                    "id": "Wbscr17",
                    "type": "Gene",
                    "symbol": "Wbscr17",
                    "source": [
                        "Ybx1"
                    ],
                    "target": [],
                    "expression_sum": {
                        "group1": 0.0
                    },
                    "uniprot_ids": [
                        "Q7TT15",
                        "Q59J92",
                        "E9Q714",
                        "Q8BU49",
                        "Q61402"
                    ]
                },
                "Wsb1": {
                    "id": "Wsb1",
                    "type": "Gene",
                    "symbol": "Wsb1",
                    "source": [
                        "Ybx1"
                    ],
                    "target": [],
                    "expression_sum": {
                        "group1": 0.0
                    },
                    "uniprot_ids": [
                        "O54927",
                        "Q3TFQ2",
                        "E9Q647",
                        "M0QWT9",
                        "F6ZUJ8",
                        "Q8VE81",
                        "Q3TIA1",
                        "Q3U7R9",
                        "Q8C841",
                        "Q7TMU2"
                    ]
                },
                "Wwp1": {
                    "id": "Wwp1",
                    "type": "Gene",
                    "symbol": "Wwp1",
                    "source": [
                        "Ybx1",
                        "Nono"
                    ],
                    "target": [],
                    "expression_sum": {
                        "group1": 0.0
                    },
                    "uniprot_ids": [
                        "Q8BZZ3",
                        "Q05CE4",
                        "Q3UV52",
                        "B9EKB3",
                        "Q7TMG3"
                    ]
                },
                "Yae1d1": {
                    "id": "Yae1d1",
                    "type": "Gene",
                    "symbol": "Yae1d1",
                    "source": [
                        "Ybx1"
                    ],
                    "target": [],
                    "expression_sum": {
                        "group1": 0.0
                    },
                    "uniprot_ids": [
                        "Q9DAY6",
                        "Q9D033",
                        "Q9D064",
                        "Q5XK20",
                        "Q9CS38",
                        "A0A1Y7VLX4",
                        "Q8BPG2",
                        "Q9D053"
                    ]
                },
                "Yaf2": {
                    "id": "Yaf2",
                    "type": "Gene",
                    "symbol": "Yaf2",
                    "source": [
                        "Ybx1"
                    ],
                    "target": [],
                    "expression_sum": {
                        "group1": 1.0
                    },
                    "uniprot_ids": [
                        "Q99LW6"
                    ]
                },
                "Zfp330": {
                    "id": "Zfp330",
                    "type": "Gene",
                    "symbol": "Zfp330",
                    "source": [
                        "Ybx1"
                    ],
                    "target": [],
                    "expression_sum": {
                        "group1": 0.0
                    },
                    "uniprot_ids": [
                        "Q922H9",
                        "A0A1B0GSJ0"
                    ]
                },
                "Zfp637": {
                    "id": "Zfp637",
                    "type": "Gene",
                    "symbol": "Zfp637",
                    "source": [
                        "Ybx1"
                    ],
                    "target": [],
                    "expression_sum": {
                        "group1": 0.0
                    },
                    "uniprot_ids": [
                        "Q80V23",
                        "D3Z3T2",
                        "D3YYX3",
                        "D3Z0E5",
                        "Q05CR8"
                    ]
                },
                "Zfpl1": {
                    "id": "Zfpl1",
                    "type": "Gene",
                    "symbol": "Zfpl1",
                    "source": [
                        "Ybx1"
                    ],
                    "target": [],
                    "expression_sum": {
                        "group1": 0.0
                    },
                    "uniprot_ids": [
                        "Q9DB43",
                        "A0A494B9Y9",
                        "E0CX79",
                        "E0CZD9",
                        "E0CXA3",
                        "E0CXM9",
                        "E0CXR3"
                    ]
                },
                "mt-Atp6": {
                    "id": "mt-Atp6",
                    "type": "Gene",
                    "symbol": "mt-Atp6",
                    "source": [
                        "Ybx1"
                    ],
                    "target": [],
                    "expression_sum": {
                        "group1": 101.0
                    },
                    "uniprot_ids": [
                        "P00848",
                        "Q7JCZ0"
                    ]
                },
                "Adam19": {
                    "id": "Adam19",
                    "type": "Gene",
                    "symbol": "Adam19",
                    "source": [
                        "Ybx1"
                    ],
                    "target": [],
                    "expression_sum": {
                        "group1": 0.0
                    },
                    "uniprot_ids": [
                        "O35674",
                        "Q80UF6",
                        "Q3UHT3",
                        "Q3UH67",
                        "Q14BL7"
                    ]
                },
                "Amfr": {
                    "id": "Amfr",
                    "type": "Gene",
                    "symbol": "Amfr",
                    "source": [
                        "Ybx1"
                    ],
                    "target": [],
                    "expression_sum": {
                        "group1": 0.0
                    },
                    "uniprot_ids": [
                        "Q9R049",
                        "H3BJC0",
                        "Q3TCI2",
                        "Q3U007"
                    ]
                },
                "Anapc4": {
                    "id": "Anapc4",
                    "type": "Gene",
                    "symbol": "Anapc4",
                    "source": [
                        "Ybx1"
                    ],
                    "target": [],
                    "expression_sum": {
                        "group1": 0.0
                    },
                    "uniprot_ids": [
                        "Q91W96",
                        "Q3TM92",
                        "Q3TI31",
                        "Q3TSH0",
                        "A0A0G2JGY2",
                        "D6RDT6",
                        "A0A0G2JF77"
                    ]
                },
                "Ap3d1": {
                    "id": "Ap3d1",
                    "type": "Gene",
                    "symbol": "Ap3d1",
                    "source": [
                        "Ybx1"
                    ],
                    "target": [],
                    "expression_sum": {
                        "group1": 0.0
                    },
                    "uniprot_ids": [
                        "O54774",
                        "Q80UA6",
                        "A0A1W2P7Z2",
                        "A0A1W2P6Q6",
                        "Q8CGH7",
                        "Q3U237",
                        "Q3UR54",
                        "Q05CQ3",
                        "Q3U1P6"
                    ]
                },
                "Appl1": {
                    "id": "Appl1",
                    "type": "Gene",
                    "symbol": "Appl1",
                    "source": [
                        "Ybx1"
                    ],
                    "target": [],
                    "expression_sum": {
                        "group1": 0.0
                    },
                    "uniprot_ids": [
                        "Q8K3H0",
                        "A0A220D9Z4"
                    ]
                },
                "Atp6ap2": {
                    "id": "Atp6ap2",
                    "type": "Gene",
                    "symbol": "Atp6ap2",
                    "source": [
                        "Ybx1"
                    ],
                    "target": [],
                    "expression_sum": {
                        "group1": 0.0
                    },
                    "uniprot_ids": [
                        "Q9CYN9",
                        "Q1XID4"
                    ]
                },
                "BC005537": {
                    "id": "BC005537",
                    "type": "Gene",
                    "symbol": "BC005537",
                    "source": [
                        "Ybx1"
                    ],
                    "target": [],
                    "expression_sum": {
                        "group1": 0.0
                    },
                    "uniprot_ids": [
                        "Q3TVJ4",
                        "B7FAT3"
                    ]
                },
                "Bcam": {
                    "id": "Bcam",
                    "type": "Gene",
                    "symbol": "Bcam",
                    "source": [
                        "Ybx1"
                    ],
                    "target": [],
                    "expression_sum": {
                        "group1": 0.0
                    },
                    "uniprot_ids": [
                        "Q9R069",
                        "Q8BGB4",
                        "D6RE44",
                        "D3YTK7",
                        "Q99K86"
                    ]
                },
                "Casc4": {
                    "id": "Casc4",
                    "type": "Gene",
                    "symbol": "Casc4",
                    "source": [
                        "Ybx1"
                    ],
                    "target": [],
                    "expression_sum": {
                        "group1": 0.0
                    },
                    "uniprot_ids": [
                        "Q6P2L7",
                        "Q8K2M1",
                        "A2AR60",
                        "E9PZJ6"
                    ]
                },
                "Ccm2": {
                    "id": "Ccm2",
                    "type": "Gene",
                    "symbol": "Ccm2",
                    "source": [
                        "Ybx1"
                    ],
                    "target": [],
                    "expression_sum": {
                        "group1": 1.0
                    },
                    "uniprot_ids": [
                        "Q8K2Y9",
                        "F7AVU1",
                        "E0CYY2",
                        "E0CXR5",
                        "Q3TM53",
                        "E0CZ84"
                    ]
                },
                "Chmp2b": {
                    "id": "Chmp2b",
                    "type": "Gene",
                    "symbol": "Chmp2b",
                    "source": [
                        "Ybx1"
                    ],
                    "target": [],
                    "expression_sum": {
                        "group1": 0.0
                    },
                    "uniprot_ids": [
                        "Q8BJF9",
                        "A0A338P7L8"
                    ]
                },
                "Churc1": {
                    "id": "Churc1",
                    "type": "TF",
                    "symbol": "Churc1",
                    "source": [
                        "Ybx1"
                    ],
                    "target": [],
                    "expression_sum": {
                        "group1": 1.0
                    },
                    "uniprot_ids": [
                        "Q6DG52",
                        "D3Z553"
                    ]
                },
                "Colgalt1": {
                    "id": "Colgalt1",
                    "type": "Gene",
                    "symbol": "Colgalt1",
                    "source": [
                        "Ybx1"
                    ],
                    "target": [],
                    "expression_sum": {
                        "group1": 0.0
                    },
                    "uniprot_ids": [
                        "Q8K297"
                    ]
                },
                "Commd9": {
                    "id": "Commd9",
                    "type": "Gene",
                    "symbol": "Commd9",
                    "source": [
                        "Ybx1"
                    ],
                    "target": [],
                    "expression_sum": {
                        "group1": 0.0
                    },
                    "uniprot_ids": [
                        "Q8K2Q0"
                    ]
                },
                "Cryzl1": {
                    "id": "Cryzl1",
                    "type": "Gene",
                    "symbol": "Cryzl1",
                    "source": [
                        "Ybx1"
                    ],
                    "target": [],
                    "expression_sum": {
                        "group1": 0.0
                    },
                    "uniprot_ids": [
                        "Q921W4",
                        "A0A338P6Y1",
                        "D3Z6I4",
                        "F7BGV1",
                        "A0A338P7D6",
                        "D3YU21",
                        "A0A338P785",
                        "A0A338P7K1",
                        "D3YZD6"
                    ]
                },
                "Ctsa": {
                    "id": "Ctsa",
                    "type": "Gene",
                    "symbol": "Ctsa",
                    "source": [
                        "Ybx1"
                    ],
                    "target": [],
                    "expression_sum": {
                        "group1": 0.0
                    },
                    "uniprot_ids": [
                        "P16675",
                        "Q544R6",
                        "A2A5J7",
                        "G3X8T3",
                        "A2A5J8",
                        "A2A5J9",
                        "Q9D2D1"
                    ]
                },
                "Ddx6": {
                    "id": "Ddx6",
                    "type": "Gene",
                    "symbol": "Ddx6",
                    "source": [
                        "Ybx1"
                    ],
                    "target": [],
                    "expression_sum": {
                        "group1": 0.0
                    },
                    "uniprot_ids": [
                        "P54823"
                    ]
                },
                "Decr1": {
                    "id": "Decr1",
                    "type": "Gene",
                    "symbol": "Decr1",
                    "source": [
                        "Ybx1"
                    ],
                    "target": [],
                    "expression_sum": {
                        "group1": 0.0
                    },
                    "uniprot_ids": [
                        "Q9CQ62",
                        "Q4FJK0"
                    ]
                },
                "Desi2": {
                    "id": "Desi2",
                    "type": "Gene",
                    "symbol": "Desi2",
                    "source": [
                        "Ybx1"
                    ],
                    "target": [],
                    "expression_sum": {
                        "group1": 0.0
                    },
                    "uniprot_ids": [
                        "Q9D291",
                        "Q8BIB9",
                        "Q8C5I4",
                        "E0CYV4"
                    ]
                },
                "Dnajc9": {
                    "id": "Dnajc9",
                    "type": "Gene",
                    "symbol": "Dnajc9",
                    "source": [
                        "Ybx1"
                    ],
                    "target": [],
                    "expression_sum": {
                        "group1": 1.0
                    },
                    "uniprot_ids": [
                        "Q91WN1",
                        "Q8BRQ6"
                    ]
                },
                "Emc3": {
                    "id": "Emc3",
                    "type": "Gene",
                    "symbol": "Emc3",
                    "source": [
                        "Ybx1"
                    ],
                    "target": [],
                    "expression_sum": {
                        "group1": 1.0
                    },
                    "uniprot_ids": [
                        "Q99KI3"
                    ]
                },
                "Epb41l4a": {
                    "id": "Epb41l4a",
                    "type": "Gene",
                    "symbol": "Epb41l4a",
                    "source": [
                        "Ybx1"
                    ],
                    "target": [],
                    "expression_sum": {
                        "group1": 0.0
                    },
                    "uniprot_ids": [
                        "P52963",
                        "Q3USC8"
                    ]
                },
                "Erp44": {
                    "id": "Erp44",
                    "type": "Gene",
                    "symbol": "Erp44",
                    "source": [
                        "Ybx1"
                    ],
                    "target": [],
                    "expression_sum": {
                        "group1": 1.0
                    },
                    "uniprot_ids": [
                        "Q9D1Q6",
                        "Q3URM4"
                    ]
                },
                "Fam92a": {
                    "id": "Fam92a",
                    "type": "Gene",
                    "symbol": "Fam92a",
                    "source": [
                        "Ybx1"
                    ],
                    "target": [],
                    "expression_sum": {
                        "group1": 1.0
                    },
                    "uniprot_ids": [
                        "Q8BP22",
                        "F6VZK2",
                        "Z4YJZ2",
                        "G3UY30",
                        "J3KMP6"
                    ]
                },
                "Fam98a": {
                    "id": "Fam98a",
                    "type": "Gene",
                    "symbol": "Fam98a",
                    "source": [
                        "Ybx1"
                    ],
                    "target": [],
                    "expression_sum": {
                        "group1": 0.0
                    },
                    "uniprot_ids": [
                        "Q3TJZ6",
                        "A0A3Q4EBV4",
                        "Q8BL36"
                    ]
                },
                "Far1": {
                    "id": "Far1",
                    "type": "Gene",
                    "symbol": "Far1",
                    "source": [
                        "Ybx1"
                    ],
                    "target": [],
                    "expression_sum": {
                        "group1": 0.0
                    },
                    "uniprot_ids": [
                        "Q922J9",
                        "D3Z4N9",
                        "D3Z072",
                        "D3Z5W6"
                    ]
                },
                "Fech": {
                    "id": "Fech",
                    "type": "Gene",
                    "symbol": "Fech",
                    "source": [
                        "Ybx1"
                    ],
                    "target": [],
                    "expression_sum": {
                        "group1": 0.0
                    },
                    "uniprot_ids": [
                        "P22315",
                        "Q91W09",
                        "Q544X6",
                        "Q3UC49",
                        "A0A494BAI5",
                        "A0A494B9Y8",
                        "A0A494BBL4",
                        "Q8C3V7",
                        "A0A494BAV9",
                        "F6T2S0",
                        "A0A494BA61",
                        "Q4QRK2",
                        "A0A494BB70",
                        "A0A494BAR8"
                    ]
                },
                "Gmps": {
                    "id": "Gmps",
                    "type": "Gene",
                    "symbol": "Gmps",
                    "source": [
                        "Ybx1"
                    ],
                    "target": [],
                    "expression_sum": {
                        "group1": 1.0
                    },
                    "uniprot_ids": [
                        "Q3THK7",
                        "B2RRH9"
                    ]
                },
                "Gns": {
                    "id": "Gns",
                    "type": "Gene",
                    "symbol": "Gns",
                    "source": [
                        "Ybx1"
                    ],
                    "target": [],
                    "expression_sum": {
                        "group1": 0.0
                    },
                    "uniprot_ids": [
                        "Q8BFR4",
                        "A0A1W2P8D3",
                        "A0A1W2P6W9",
                        "A0A1W2P7K3",
                        "Q6PCZ1",
                        "Q3UBB0",
                        "Q3UDX9",
                        "Q9CT25"
                    ]
                },
                "Gpx7": {
                    "id": "Gpx7",
                    "type": "Gene",
                    "symbol": "Gpx7",
                    "source": [
                        "Ybx1"
                    ],
                    "target": [],
                    "expression_sum": {
                        "group1": 1.0
                    },
                    "uniprot_ids": [
                        "Q99LJ6",
                        "Q3TNK3",
                        "V9GXV4",
                        "Q9D111"
                    ]
                },
                "Hnrnpr": {
                    "id": "Hnrnpr",
                    "type": "Gene",
                    "symbol": "Hnrnpr",
                    "source": [
                        "Ybx1"
                    ],
                    "target": [],
                    "expression_sum": {
                        "group1": 2.0
                    },
                    "uniprot_ids": [
                        "F7B5B5",
                        "Q8VHM5",
                        "A2AW40",
                        "A2AW41",
                        "Q3UZI0",
                        "Q3UKV5",
                        "Q99KG1",
                        "Q3UMT8",
                        "S4R1E9",
                        "Q8BL32",
                        "Q3U8W9",
                        "V9GWW3",
                        "Q9CT37"
                    ]
                },
                "Igf1r": {
                    "id": "Igf1r",
                    "type": "Gene",
                    "symbol": "Igf1r",
                    "source": [
                        "Ybx1"
                    ],
                    "target": [],
                    "expression_sum": {
                        "group1": 0.0
                    },
                    "uniprot_ids": [
                        "Q60751",
                        "E9QNX9",
                        "Q3UVJ3",
                        "Q3U1L4"
                    ]
                },
                "Il6st": {
                    "id": "Il6st",
                    "type": "Gene",
                    "symbol": "Il6st",
                    "source": [
                        "Ybx1"
                    ],
                    "target": [],
                    "expression_sum": {
                        "group1": 0.0
                    },
                    "uniprot_ids": [
                        "Q00560",
                        "Q3TDT5",
                        "Q3UQA0",
                        "Q6PDI9",
                        "V9GX52",
                        "V9GXA2",
                        "V9GXJ5",
                        "V9GX00",
                        "V9GX73",
                        "V9GXT4"
                    ]
                },
                "Itfg1": {
                    "id": "Itfg1",
                    "type": "Gene",
                    "symbol": "Itfg1",
                    "source": [
                        "Ybx1"
                    ],
                    "target": [],
                    "expression_sum": {
                        "group1": 0.0
                    },
                    "uniprot_ids": [
                        "Q99KW9"
                    ]
                },
                "Itgb5": {
                    "id": "Itgb5",
                    "type": "Gene",
                    "symbol": "Itgb5",
                    "source": [
                        "Ybx1"
                    ],
                    "target": [],
                    "expression_sum": {
                        "group1": 0.0
                    },
                    "uniprot_ids": [
                        "O70309",
                        "Q6PE70",
                        "A0A338P795",
                        "G5E8F8"
                    ]
                },
                "Jam2": {
                    "id": "Jam2",
                    "type": "Gene",
                    "symbol": "Jam2",
                    "source": [
                        "Pou5f1",
                        "Trim28",
                        "Klf5",
                        "Tbx3",
                        "Ybx1",
                        "Nanog",
                        "Zfp57"
                    ],
                    "target": [],
                    "expression_sum": {
                        "group1": 0.0
                    },
                    "uniprot_ids": [
                        "Q9JI59",
                        "Q9CWD9",
                        "A0A338P721"
                    ]
                },
                "Kif2a": {
                    "id": "Kif2a",
                    "type": "Gene",
                    "symbol": "Kif2a",
                    "source": [
                        "Ybx1"
                    ],
                    "target": [],
                    "expression_sum": {
                        "group1": 1.0
                    },
                    "uniprot_ids": [
                        "P28740",
                        "F6RLL5",
                        "Q9D481",
                        "F8VQ42",
                        "E0CZ72"
                    ]
                },
                "Klhdc2": {
                    "id": "Klhdc2",
                    "type": "Gene",
                    "symbol": "Klhdc2",
                    "source": [
                        "Ybx1"
                    ],
                    "target": [],
                    "expression_sum": {
                        "group1": 1.0
                    },
                    "uniprot_ids": [
                        "Q4G5Y1"
                    ]
                },
                "Lrrcc1": {
                    "id": "Lrrcc1",
                    "type": "Gene",
                    "symbol": "Lrrcc1",
                    "source": [
                        "Ybx1"
                    ],
                    "target": [],
                    "expression_sum": {
                        "group1": 0.0
                    },
                    "uniprot_ids": [
                        "Q69ZB0",
                        "B9EI20",
                        "F7ANC5",
                        "E9PVL4",
                        "E9QNC6",
                        "G5E8Y2",
                        "F7ABL5",
                        "E9Q8Q7",
                        "F6QGT9"
                    ]
                },
                "Lzic": {
                    "id": "Lzic",
                    "type": "Gene",
                    "symbol": "Lzic",
                    "source": [
                        "Ybx1"
                    ],
                    "target": [],
                    "expression_sum": {
                        "group1": 0.0
                    },
                    "uniprot_ids": [
                        "Q8K3C3",
                        "B1AS03",
                        "B1AS04"
                    ]
                },
                "Lztr1": {
                    "id": "Lztr1",
                    "type": "Gene",
                    "symbol": "Lztr1",
                    "source": [
                        "Ybx1"
                    ],
                    "target": [],
                    "expression_sum": {
                        "group1": 0.0
                    },
                    "uniprot_ids": [
                        "Q9CQ33",
                        "A0A338P6Y5",
                        "A0A338P686",
                        "A0A338P6P0",
                        "A0A338P687",
                        "A0A338P6T8",
                        "Q3V0X6"
                    ]
                },
                "Mospd2": {
                    "id": "Mospd2",
                    "type": "Gene",
                    "symbol": "Mospd2",
                    "source": [
                        "Ybx1"
                    ],
                    "target": [],
                    "expression_sum": {
                        "group1": 0.0
                    },
                    "uniprot_ids": [
                        "Q9CWP6",
                        "B1AU74",
                        "Q3U0U1"
                    ]
                },
                "Myc": {
                    "id": "Myc",
                    "type": "TF",
                    "symbol": "Myc",
                    "source": [
                        "Ybx1"
                    ],
                    "target": [],
                    "expression_sum": {
                        "group1": 0.0
                    },
                    "uniprot_ids": [
                        "P01108",
                        "F6PX41",
                        "B2RSN1",
                        "F8WID3",
                        "O88594",
                        "E0CZD1"
                    ]
                },
                "Mycbp": {
                    "id": "Mycbp",
                    "type": "Gene",
                    "symbol": "Mycbp",
                    "source": [
                        "Ybx1"
                    ],
                    "target": [],
                    "expression_sum": {
                        "group1": 0.0
                    },
                    "uniprot_ids": [
                        "Q9EQS3",
                        "A2A7K5",
                        "Q8C5M8",
                        "Q3V1X1"
                    ]
                },
                "Mycbp2": {
                    "id": "Mycbp2",
                    "type": "Gene",
                    "symbol": "Mycbp2",
                    "source": [
                        "Ybx1"
                    ],
                    "target": [],
                    "expression_sum": {
                        "group1": 0.0
                    },
                    "uniprot_ids": [
                        "Q7TPH6",
                        "F7CZG3",
                        "A0A668KLT2",
                        "F6SMY7",
                        "F6T4V9"
                    ]
                },
                "Myo1b": {
                    "id": "Myo1b",
                    "type": "Gene",
                    "symbol": "Myo1b",
                    "source": [
                        "Ybx1"
                    ],
                    "target": [],
                    "expression_sum": {
                        "group1": 0.0
                    },
                    "uniprot_ids": [
                        "P46735",
                        "Q7TQD7",
                        "E9Q580",
                        "E9QNH6",
                        "D3YV80",
                        "Q91ZI6",
                        "Q3TEP4",
                        "Q3TTZ3",
                        "Q3UEQ4"
                    ]
                },
                "Npdc1": {
                    "id": "Npdc1",
                    "type": "Gene",
                    "symbol": "Npdc1",
                    "source": [
                        "Ybx1"
                    ],
                    "target": [],
                    "expression_sum": {
                        "group1": 0.0
                    },
                    "uniprot_ids": [
                        "Q64322",
                        "A2AJ19",
                        "A2AJ20",
                        "Q925Q2",
                        "Q8CFL4",
                        "A2AJ23",
                        "A2AJ21"
                    ]
                },
                "Pak2": {
                    "id": "Pak2",
                    "type": "Gene",
                    "symbol": "Pak2",
                    "source": [
                        "Ybx1"
                    ],
                    "target": [],
                    "expression_sum": {
                        "group1": 1.0
                    },
                    "uniprot_ids": [
                        "Q8CIN4",
                        "Q8BGF1",
                        "Q8K0Z3",
                        "Q5DTJ2",
                        "Q8BVX1",
                        "Q811J8"
                    ]
                },
                "Pard3": {
                    "id": "Pard3",
                    "type": "Gene",
                    "symbol": "Pard3",
                    "source": [
                        "Ybx1"
                    ],
                    "target": [],
                    "expression_sum": {
                        "group1": 0.0
                    },
                    "uniprot_ids": [
                        "Q99NH2",
                        "Q4JJC0",
                        "B7ZNY3",
                        "A5D6P2",
                        "A0A0R4J1Y4",
                        "F6URI7",
                        "E0CXL4",
                        "F6TB42",
                        "Q8BPQ4",
                        "G3XA13",
                        "E9PYJ2",
                        "E0CXD3",
                        "E0CYB6",
                        "A0A5F8MPS2",
                        "Q8BPQ6",
                        "E0CXR8",
                        "F6UGU7",
                        "F6S7Z1",
                        "B2RUK1",
                        "F6TSJ9",
                        "E0CX45",
                        "E0CZE2",
                        "E0CY24",
                        "E0CZ83",
                        "F6T4Y3"
                    ]
                },
                "Pigp": {
                    "id": "Pigp",
                    "type": "Gene",
                    "symbol": "Pigp",
                    "source": [
                        "Ybx1"
                    ],
                    "target": [],
                    "expression_sum": {
                        "group1": 1.0
                    },
                    "uniprot_ids": [
                        "Q9JHG1",
                        "B8JK65",
                        "B8JK63",
                        "B8JK66",
                        "B8JK67",
                        "Q6P8Q9"
                    ]
                },
                "Pja2": {
                    "id": "Pja2",
                    "type": "Gene",
                    "symbol": "Pja2",
                    "source": [
                        "Ybx1"
                    ],
                    "target": [],
                    "expression_sum": {
                        "group1": 0.0
                    },
                    "uniprot_ids": [
                        "Q80U04",
                        "Q0VDX8"
                    ]
                },
                "Plod3": {
                    "id": "Plod3",
                    "type": "Gene",
                    "symbol": "Plod3",
                    "source": [
                        "Ybx1"
                    ],
                    "target": [],
                    "expression_sum": {
                        "group1": 0.0
                    },
                    "uniprot_ids": [
                        "Q9R0E1",
                        "F6W3Q8"
                    ]
                },
                "Por": {
                    "id": "Por",
                    "type": "Gene",
                    "symbol": "Por",
                    "source": [
                        "Ybx1"
                    ],
                    "target": [],
                    "expression_sum": {
                        "group1": 0.0
                    },
                    "uniprot_ids": [
                        "P37040",
                        "Q05DV1",
                        "E9Q997",
                        "F6R7H8",
                        "E9PVT9",
                        "Q3V2F8"
                    ]
                },
                "Prkra": {
                    "id": "Prkra",
                    "type": "Gene",
                    "symbol": "Prkra",
                    "source": [
                        "Ybx1"
                    ],
                    "target": [],
                    "expression_sum": {
                        "group1": 0.0
                    },
                    "uniprot_ids": [
                        "Q9WTX2"
                    ]
                },
                "Psmd9": {
                    "id": "Psmd9",
                    "type": "Gene",
                    "symbol": "Psmd9",
                    "source": [
                        "Ybx1"
                    ],
                    "target": [],
                    "expression_sum": {
                        "group1": 0.0
                    },
                    "uniprot_ids": [
                        "Q9CR00",
                        "A0A0G2JDN1",
                        "A0A0G2JGN6",
                        "Q9CZZ4",
                        "Q3ULI3",
                        "Q3THC1"
                    ]
                },
                "Qk": {
                    "id": "Qk",
                    "type": "Gene",
                    "symbol": "Qk",
                    "source": [
                        "Ybx1"
                    ],
                    "target": [],
                    "expression_sum": {
                        "group1": 0.0
                    },
                    "uniprot_ids": [
                        "Q9QYS9",
                        "A0A3B2WCH2",
                        "Q61111",
                        "Q3UQQ1"
                    ]
                },
                "Rab11b": {
                    "id": "Rab11b",
                    "type": "Gene",
                    "symbol": "Rab11b",
                    "source": [
                        "Ybx1"
                    ],
                    "target": [],
                    "expression_sum": {
                        "group1": 1.0
                    },
                    "uniprot_ids": [
                        "P46638",
                        "Q78ZJ8",
                        "G3UY29",
                        "A0A068BFR3",
                        "G3UZD3",
                        "G3UZL4",
                        "Q3UZ37"
                    ]
                },
                "Rap2a": {
                    "id": "Rap2a",
                    "type": "Gene",
                    "symbol": "Rap2a",
                    "source": [
                        "Ybx1"
                    ],
                    "target": [],
                    "expression_sum": {
                        "group1": 0.0
                    },
                    "uniprot_ids": [
                        "Q80ZJ1"
                    ]
                },
                "Rasa1": {
                    "id": "Rasa1",
                    "type": "Gene",
                    "symbol": "Rasa1",
                    "source": [
                        "Ybx1"
                    ],
                    "target": [],
                    "expression_sum": {
                        "group1": 0.0
                    },
                    "uniprot_ids": [
                        "A0A286YDU0",
                        "E9PYG6",
                        "Q91YX7",
                        "Q3V090",
                        "Q3TTA2"
                    ]
                },
                "Rbfox2": {
                    "id": "Rbfox2",
                    "type": "Gene",
                    "symbol": "Rbfox2",
                    "source": [
                        "Ybx1"
                    ],
                    "target": [],
                    "expression_sum": {
                        "group1": 1.0
                    },
                    "uniprot_ids": [
                        "Q8BP71",
                        "A0A2I3BRA9",
                        "A0A2I3BRU6",
                        "A0A2I3BQD1",
                        "A0A2I3BR20",
                        "A0A2K6EDK7"
                    ]
                },
                "Rbpms2": {
                    "id": "Rbpms2",
                    "type": "Gene",
                    "symbol": "Rbpms2",
                    "source": [
                        "Pou5f1",
                        "Trim28",
                        "Jun",
                        "Klf5",
                        "Sox2",
                        "Tbx3",
                        "Nanog",
                        "Tfcp2l1",
                        "Ybx1",
                        "Cebpb",
                        "Zfp57"
                    ],
                    "target": [],
                    "expression_sum": {
                        "group1": 0.0
                    },
                    "uniprot_ids": [
                        "Q8VC52",
                        "Q9CWY6",
                        "A0A1L1SVH5",
                        "A0A1L1SRM3"
                    ]
                },
                "Rpl27": {
                    "id": "Rpl27",
                    "type": "Gene",
                    "symbol": "Rpl27",
                    "source": [
                        "Pou5f1",
                        "Trim28",
                        "Sox2",
                        "Ybx1",
                        "Nanog",
                        "Zfp57"
                    ],
                    "target": [],
                    "expression_sum": {
                        "group1": 0.0
                    },
                    "uniprot_ids": [
                        "P61358",
                        "Q5BLJ9",
                        "A2A4Q0"
                    ]
                },
                "Rps27": {
                    "id": "Rps27",
                    "type": "Gene",
                    "symbol": "Rps27",
                    "source": [
                        "Klf2",
                        "Pou5f1",
                        "Sox2",
                        "Ybx1",
                        "Nanog"
                    ],
                    "target": [],
                    "expression_sum": {
                        "group1": 0.0
                    },
                    "uniprot_ids": [
                        "Q6ZWU9",
                        "A0A0G2JDW7",
                        "A0A0G2JG29",
                        "A0A0G2JEX7"
                    ]
                },
                "Scoc": {
                    "id": "Scoc",
                    "type": "Gene",
                    "symbol": "Scoc",
                    "source": [
                        "Ybx1"
                    ],
                    "target": [],
                    "expression_sum": {
                        "group1": 1.0
                    },
                    "uniprot_ids": [
                        "Q78YZ6",
                        "A0A1D5RMF2",
                        "A0A1D5RML7"
                    ]
                },
                "Sdf4": {
                    "id": "Sdf4",
                    "type": "Gene",
                    "symbol": "Sdf4",
                    "source": [
                        "Ybx1"
                    ],
                    "target": [],
                    "expression_sum": {
                        "group1": 1.0
                    },
                    "uniprot_ids": [
                        "Q61112"
                    ]
                },
                "Slc35a1": {
                    "id": "Slc35a1",
                    "type": "Gene",
                    "symbol": "Slc35a1",
                    "source": [
                        "Ybx1"
                    ],
                    "target": [],
                    "expression_sum": {
                        "group1": 0.0
                    },
                    "uniprot_ids": [
                        "Q61420",
                        "F6R7Y0"
                    ]
                },
                "Spag9": {
                    "id": "Spag9",
                    "type": "Gene",
                    "symbol": "Spag9",
                    "source": [
                        "Ybx1"
                    ],
                    "target": [],
                    "expression_sum": {
                        "group1": 0.0
                    },
                    "uniprot_ids": [
                        "Q58A65",
                        "B8X349",
                        "F6WNT4",
                        "F6SH61",
                        "Q8C7W0",
                        "Z4YMB8",
                        "A0A0R4J196",
                        "F8WH31",
                        "E9PUD1",
                        "A9CQK3",
                        "Q8BSD1",
                        "Q6PA03"
                    ]
                },
                "St7l": {
                    "id": "St7l",
                    "type": "Gene",
                    "symbol": "St7l",
                    "source": [
                        "Ybx1"
                    ],
                    "target": [],
                    "expression_sum": {
                        "group1": 0.0
                    },
                    "uniprot_ids": [
                        "Q8K4P7",
                        "A0A0G2JGJ0",
                        "V9GXQ4",
                        "Q8CDC5",
                        "S4R2B4",
                        "A0A0G2JEN7"
                    ]
                },
                "Stard4": {
                    "id": "Stard4",
                    "type": "Gene",
                    "symbol": "Stard4",
                    "source": [
                        "Ybx1"
                    ],
                    "target": [],
                    "expression_sum": {
                        "group1": 0.0
                    },
                    "uniprot_ids": [
                        "Q99JV5",
                        "Q80SX0",
                        "D3YW24",
                        "D3YW30"
                    ]
                },
                "Stt3a": {
                    "id": "Stt3a",
                    "type": "Gene",
                    "symbol": "Stt3a",
                    "source": [
                        "Ybx1"
                    ],
                    "target": [],
                    "expression_sum": {
                        "group1": 2.0
                    },
                    "uniprot_ids": [
                        "P46978",
                        "Q3U573",
                        "Q3UA28",
                        "F6YHG5",
                        "A0A1L1SSD1",
                        "D3YZN5",
                        "D6RDS9",
                        "Q3TVN9",
                        "Q3TUR1",
                        "Q8BMP9",
                        "Q3TG02",
                        "Q3U9H4",
                        "Q3U547",
                        "Q5U412",
                        "Q8BWT4",
                        "A0A1S6GWK0"
                    ]
                },
                "Tab2": {
                    "id": "Tab2",
                    "type": "Gene",
                    "symbol": "Tab2",
                    "source": [
                        "Ybx1"
                    ],
                    "target": [],
                    "expression_sum": {
                        "group1": 0.0
                    },
                    "uniprot_ids": [
                        "Q99K90",
                        "D3Z216",
                        "D3Z564"
                    ]
                },
                "Tmem132a": {
                    "id": "Tmem132a",
                    "type": "Gene",
                    "symbol": "Tmem132a",
                    "source": [
                        "Ybx1"
                    ],
                    "target": [],
                    "expression_sum": {
                        "group1": 0.0
                    },
                    "uniprot_ids": [
                        "Q922P8",
                        "A0A494BBJ3",
                        "D3Z4S6"
                    ]
                },
                "Tmem70": {
                    "id": "Tmem70",
                    "type": "Gene",
                    "symbol": "Tmem70",
                    "source": [
                        "Ybx1"
                    ],
                    "target": [],
                    "expression_sum": {
                        "group1": 1.0
                    },
                    "uniprot_ids": [
                        "Q921N7",
                        "A0A0R4J272"
                    ]
                },
                "Tmf1": {
                    "id": "Tmf1",
                    "type": "Gene",
                    "symbol": "Tmf1",
                    "source": [
                        "Ybx1"
                    ],
                    "target": [],
                    "expression_sum": {
                        "group1": 1.0
                    },
                    "uniprot_ids": [
                        "B9EKI3",
                        "D6RJK7"
                    ]
                },
                "Uba52": {
                    "id": "Uba52",
                    "type": "Gene",
                    "symbol": "Uba52",
                    "source": [
                        "Sox2",
                        "Pou5f1",
                        "Ybx1"
                    ],
                    "target": [],
                    "expression_sum": {
                        "group1": 0.0
                    },
                    "uniprot_ids": [
                        "P62984",
                        "Q5M9K3",
                        "E9Q9J0",
                        "B0LAC2"
                    ]
                },
                "Ubqln2": {
                    "id": "Ubqln2",
                    "type": "Gene",
                    "symbol": "Ubqln2",
                    "source": [
                        "Ybx1"
                    ],
                    "target": [],
                    "expression_sum": {
                        "group1": 0.0
                    },
                    "uniprot_ids": [
                        "Q9QZM0"
                    ]
                },
                "Vamp3": {
                    "id": "Vamp3",
                    "type": "Gene",
                    "symbol": "Vamp3",
                    "source": [
                        "Ybx1"
                    ],
                    "target": [],
                    "expression_sum": {
                        "group1": 0.0
                    },
                    "uniprot_ids": [
                        "P63024"
                    ]
                },
                "Zdhhc3": {
                    "id": "Zdhhc3",
                    "type": "Gene",
                    "symbol": "Zdhhc3",
                    "source": [
                        "Ybx1"
                    ],
                    "target": [],
                    "expression_sum": {
                        "group1": 0.0
                    },
                    "uniprot_ids": [
                        "Q8R173",
                        "D6RDS4",
                        "Q05D46",
                        "D6RHA3",
                        "D6RFV6",
                        "D3Z2A6",
                        "F6Q2M4",
                        "A0A571BEV7",
                        "D6RHS2"
                    ]
                },
                "Zfp91": {
                    "id": "Zfp91",
                    "type": "TF",
                    "symbol": "Zfp91",
                    "source": [
                        "Ybx1"
                    ],
                    "target": [],
                    "expression_sum": {
                        "group1": 1.0
                    },
                    "uniprot_ids": [
                        "Q62511"
                    ]
                },
                "Zfyve21": {
                    "id": "Zfyve21",
                    "type": "Gene",
                    "symbol": "Zfyve21",
                    "source": [
                        "Ybx1"
                    ],
                    "target": [],
                    "expression_sum": {
                        "group1": 0.0
                    },
                    "uniprot_ids": [
                        "Q8VCM3",
                        "A0A1Y7VIQ0",
                        "A0A1Y7VNH4",
                        "A0A1Y7VJT0",
                        "A0A1Y7VLE1"
                    ]
                },
                "mt-Nd4l": {
                    "id": "mt-Nd4l",
                    "type": "Gene",
                    "symbol": "mt-Nd4l",
                    "source": [
                        "Ybx1"
                    ],
                    "target": [],
                    "expression_sum": {
                        "group1": 1.0
                    },
                    "uniprot_ids": [
                        "P03903",
                        "Q9MD77"
                    ]
                }
            },
            "grps": {
                "Atf4_1110004F10Rik": {
                    "id": "Atf4_1110004F10Rik",
                    "type": null,
                    "score": null,
                    "reversable": false,
                    "correlations": {
                        "group1": 0.4733415083282273
                    },
                    "regulatory_source": "Atf4",
                    "regulatory_target": "1110004F10Rik"
                },
                "Atf4_1110008F13Rik": {
                    "id": "Atf4_1110008F13Rik",
                    "type": null,
                    "score": null,
                    "reversable": false,
                    "correlations": {
                        "group1": 0.5056282096121115
                    },
                    "regulatory_source": "Atf4",
                    "regulatory_target": "1110008F13Rik"
                },
                "Atf4_2010107E04Rik": {
                    "id": "Atf4_2010107E04Rik",
                    "type": null,
                    "score": null,
                    "reversable": false,
                    "correlations": {
                        "group1": 0.43711626757749145
                    },
                    "regulatory_source": "Atf4",
                    "regulatory_target": "2010107E04Rik"
                },
                "Atf4_2700060E02Rik": {
                    "id": "Atf4_2700060E02Rik",
                    "type": null,
                    "score": null,
                    "reversable": false,
                    "correlations": {
                        "group1": 0.4629843495597898
                    },
                    "regulatory_source": "Atf4",
                    "regulatory_target": "2700060E02Rik"
                },
                "Atf4_2810004N23Rik": {
                    "id": "Atf4_2810004N23Rik",
                    "type": null,
                    "score": null,
                    "reversable": false,
                    "correlations": {
                        "group1": 0.3896218666372893
                    },
                    "regulatory_source": "Atf4",
                    "regulatory_target": "2810004N23Rik"
                },
                "Atf4_Aars": {
                    "id": "Atf4_Aars",
                    "type": null,
                    "score": null,
                    "reversable": false,
                    "correlations": {
                        "group1": 0.5603159124783696
                    },
                    "regulatory_source": "Atf4",
                    "regulatory_target": "Aars"
                },
                "Atf4_Acin1": {
                    "id": "Atf4_Acin1",
                    "type": null,
                    "score": null,
                    "reversable": false,
                    "correlations": {
                        "group1": 0.3662354928278232
                    },
                    "regulatory_source": "Atf4",
                    "regulatory_target": "Acin1"
                },
                "Atf4_Actg1": {
                    "id": "Atf4_Actg1",
                    "type": null,
                    "score": null,
                    "reversable": false,
                    "correlations": {
                        "group1": 0.6405896252022084
                    },
                    "regulatory_source": "Atf4",
                    "regulatory_target": "Actg1"
                },
                "Atf4_Actr3": {
                    "id": "Atf4_Actr3",
                    "type": null,
                    "score": null,
                    "reversable": false,
                    "correlations": {
                        "group1": 0.45633071688941673
                    },
                    "regulatory_source": "Atf4",
                    "regulatory_target": "Actr3"
                },
                "Atf4_Adh5": {
                    "id": "Atf4_Adh5",
                    "type": null,
                    "score": null,
                    "reversable": false,
                    "correlations": {
                        "group1": 0.37052930263553985
                    },
                    "regulatory_source": "Atf4",
                    "regulatory_target": "Adh5"
                },
                "Atf4_Adipor1": {
                    "id": "Atf4_Adipor1",
                    "type": null,
                    "score": null,
                    "reversable": false,
                    "correlations": {
                        "group1": 0.32821918754316187
                    },
                    "regulatory_source": "Atf4",
                    "regulatory_target": "Adipor1"
                },
                "Atf4_Ahnak": {
                    "id": "Atf4_Ahnak",
                    "type": null,
                    "score": null,
                    "reversable": false,
                    "correlations": {
                        "group1": 0.4852421406415936
                    },
                    "regulatory_source": "Atf4",
                    "regulatory_target": "Ahnak"
                },
                "Atf4_Aimp1": {
                    "id": "Atf4_Aimp1",
                    "type": null,
                    "score": null,
                    "reversable": false,
                    "correlations": {
                        "group1": 0.43054577455001447
                    },
                    "regulatory_source": "Atf4",
                    "regulatory_target": "Aimp1"
                },
                "Atf4_Akt1s1": {
                    "id": "Atf4_Akt1s1",
                    "type": null,
                    "score": null,
                    "reversable": false,
                    "correlations": {
                        "group1": 0.31141599455368996
                    },
                    "regulatory_source": "Atf4",
                    "regulatory_target": "Akt1s1"
                },
                "Atf4_Alyref": {
                    "id": "Atf4_Alyref",
                    "type": null,
                    "score": null,
                    "reversable": false,
                    "correlations": {
                        "group1": 0.5152261246205904
                    },
                    "regulatory_source": "Atf4",
                    "regulatory_target": "Alyref"
                },
                "Atf4_Anapc5": {
                    "id": "Atf4_Anapc5",
                    "type": null,
                    "score": null,
                    "reversable": false,
                    "correlations": {
                        "group1": 0.4614554616429231
                    },
                    "regulatory_source": "Atf4",
                    "regulatory_target": "Anapc5"
                },
                "Atf4_Ankrd1": {
                    "id": "Atf4_Ankrd1",
                    "type": null,
                    "score": null,
                    "reversable": false,
                    "correlations": {
                        "group1": 0.28675051586375705
                    },
                    "regulatory_source": "Atf4",
                    "regulatory_target": "Ankrd1"
                },
                "Atf4_Anp32a": {
                    "id": "Atf4_Anp32a",
                    "type": null,
                    "score": null,
                    "reversable": false,
                    "correlations": {
                        "group1": 0.33511722270683775
                    },
                    "regulatory_source": "Atf4",
                    "regulatory_target": "Anp32a"
                },
                "Atf4_Anp32b": {
                    "id": "Atf4_Anp32b",
                    "type": null,
                    "score": null,
                    "reversable": false,
                    "correlations": {
                        "group1": 0.6318251708124393
                    },
                    "regulatory_source": "Atf4",
                    "regulatory_target": "Anp32b"
                },
                "Atf4_Anp32e": {
                    "id": "Atf4_Anp32e",
                    "type": null,
                    "score": null,
                    "reversable": false,
                    "correlations": {
                        "group1": 0.29971757025683843
                    },
                    "regulatory_source": "Atf4",
                    "regulatory_target": "Anp32e"
                },
                "Atf4_Anxa1": {
                    "id": "Atf4_Anxa1",
                    "type": null,
                    "score": null,
                    "reversable": false,
                    "correlations": {
                        "group1": 0.4642367430134478
                    },
                    "regulatory_source": "Atf4",
                    "regulatory_target": "Anxa1"
                },
                "Atf4_Anxa2": {
                    "id": "Atf4_Anxa2",
                    "type": null,
                    "score": null,
                    "reversable": false,
                    "correlations": {
                        "group1": 0.6213264690576052
                    },
                    "regulatory_source": "Atf4",
                    "regulatory_target": "Anxa2"
                },
                "Atf4_Anxa5": {
                    "id": "Atf4_Anxa5",
                    "type": null,
                    "score": null,
                    "reversable": false,
                    "correlations": {
                        "group1": 0.5215904655412957
                    },
                    "regulatory_source": "Atf4",
                    "regulatory_target": "Anxa5"
                },
                "Atf4_Anxa6": {
                    "id": "Atf4_Anxa6",
                    "type": null,
                    "score": null,
                    "reversable": false,
                    "correlations": {
                        "group1": 0.6181556964517727
                    },
                    "regulatory_source": "Atf4",
                    "regulatory_target": "Anxa6"
                },
                "Atf4_Ap1s1": {
                    "id": "Atf4_Ap1s1",
                    "type": null,
                    "score": null,
                    "reversable": false,
                    "correlations": {
                        "group1": 0.5179146967186667
                    },
                    "regulatory_source": "Atf4",
                    "regulatory_target": "Ap1s1"
                },
                "Atf4_Ap2m1": {
                    "id": "Atf4_Ap2m1",
                    "type": null,
                    "score": null,
                    "reversable": false,
                    "correlations": {
                        "group1": 0.5262072083378477
                    },
                    "regulatory_source": "Atf4",
                    "regulatory_target": "Ap2m1"
                },
                "Atf4_Apex1": {
                    "id": "Atf4_Apex1",
                    "type": null,
                    "score": null,
                    "reversable": false,
                    "correlations": {
                        "group1": 0.5779208973967394
                    },
                    "regulatory_source": "Atf4",
                    "regulatory_target": "Apex1"
                },
                "Atf4_Arf4": {
                    "id": "Atf4_Arf4",
                    "type": null,
                    "score": null,
                    "reversable": false,
                    "correlations": {
                        "group1": 0.49238428936862433
                    },
                    "regulatory_source": "Atf4",
                    "regulatory_target": "Arf4"
                },
                "Atf4_Arf6": {
                    "id": "Atf4_Arf6",
                    "type": null,
                    "score": null,
                    "reversable": false,
                    "correlations": {
                        "group1": 0.4099509240762057
                    },
                    "regulatory_source": "Atf4",
                    "regulatory_target": "Arf6"
                },
                "Atf4_Arglu1": {
                    "id": "Atf4_Arglu1",
                    "type": null,
                    "score": null,
                    "reversable": false,
                    "correlations": {
                        "group1": 0.5066370096713247
                    },
                    "regulatory_source": "Atf4",
                    "regulatory_target": "Arglu1"
                },
                "Atf4_Arhgdia": {
                    "id": "Atf4_Arhgdia",
                    "type": null,
                    "score": null,
                    "reversable": false,
                    "correlations": {
                        "group1": 0.6251635743474667
                    },
                    "regulatory_source": "Atf4",
                    "regulatory_target": "Arhgdia"
                },
                "Atf4_Arid5b": {
                    "id": "Atf4_Arid5b",
                    "type": null,
                    "score": null,
                    "reversable": false,
                    "correlations": {
                        "group1": 0.5729318818382919
                    },
                    "regulatory_source": "Atf4",
                    "regulatory_target": "Arid5b"
                },
                "Atf4_Arl1": {
                    "id": "Atf4_Arl1",
                    "type": null,
                    "score": null,
                    "reversable": false,
                    "correlations": {
                        "group1": 0.5158199999693349
                    },
                    "regulatory_source": "Atf4",
                    "regulatory_target": "Arl1"
                },
                "Atf4_Arpc1a": {
                    "id": "Atf4_Arpc1a",
                    "type": null,
                    "score": null,
                    "reversable": false,
                    "correlations": {
                        "group1": 0.46843712742182614
                    },
                    "regulatory_source": "Atf4",
                    "regulatory_target": "Arpc1a"
                },
                "Atf4_Arpc1b": {
                    "id": "Atf4_Arpc1b",
                    "type": null,
                    "score": null,
                    "reversable": false,
                    "correlations": {
                        "group1": 0.5336193992805747
                    },
                    "regulatory_source": "Atf4",
                    "regulatory_target": "Arpc1b"
                },
                "Atf4_Arpc2": {
                    "id": "Atf4_Arpc2",
                    "type": null,
                    "score": null,
                    "reversable": false,
                    "correlations": {
                        "group1": 0.595211892574439
                    },
                    "regulatory_source": "Atf4",
                    "regulatory_target": "Arpc2"
                },
                "Atf4_Arpc5l": {
                    "id": "Atf4_Arpc5l",
                    "type": null,
                    "score": null,
                    "reversable": false,
                    "correlations": {
                        "group1": 0.44636093657811693
                    },
                    "regulatory_source": "Atf4",
                    "regulatory_target": "Arpc5l"
                },
                "Atf4_Asns": {
                    "id": "Atf4_Asns",
                    "type": null,
                    "score": null,
                    "reversable": false,
                    "correlations": {
                        "group1": 0.5435376993146668
                    },
                    "regulatory_source": "Atf4",
                    "regulatory_target": "Asns"
                },
                "Atf5_Atf4": {
                    "id": "Atf5_Atf4",
                    "type": null,
                    "score": null,
                    "reversable": false,
                    "correlations": {
                        "group1": 0.5273201196821016
                    },
                    "regulatory_source": "Atf4",
                    "regulatory_target": "Atf5"
                },
                "Atp5c1_Atf4": {
                    "id": "Atp5c1_Atf4",
                    "type": null,
                    "score": null,
                    "reversable": false,
                    "correlations": {
                        "group1": 0.5935345223017018
                    },
                    "regulatory_source": "Atf4",
                    "regulatory_target": "Atp5c1"
                },
                "Atp5d_Atf4": {
                    "id": "Atp5d_Atf4",
                    "type": null,
                    "score": null,
                    "reversable": false,
                    "correlations": {
                        "group1": 0.6218355626535925
                    },
                    "regulatory_source": "Atf4",
                    "regulatory_target": "Atp5d"
                },
                "Atp5f1_Atf4": {
                    "id": "Atp5f1_Atf4",
                    "type": null,
                    "score": null,
                    "reversable": false,
                    "correlations": {
                        "group1": 0.5438364735462196
                    },
                    "regulatory_source": "Atf4",
                    "regulatory_target": "Atp5f1"
                },
                "Atp5g2_Atf4": {
                    "id": "Atp5g2_Atf4",
                    "type": null,
                    "score": null,
                    "reversable": false,
                    "correlations": {
                        "group1": 0.7026984560534271
                    },
                    "regulatory_source": "Atf4",
                    "regulatory_target": "Atp5g2"
                },
                "Atp5j_Atf4": {
                    "id": "Atp5j_Atf4",
                    "type": null,
                    "score": null,
                    "reversable": false,
                    "correlations": {
                        "group1": 0.5005108440177028
                    },
                    "regulatory_source": "Atf4",
                    "regulatory_target": "Atp5j"
                },
                "Atp5l_Atf4": {
                    "id": "Atp5l_Atf4",
                    "type": null,
                    "score": null,
                    "reversable": false,
                    "correlations": {
                        "group1": 0.5463323659302325
                    },
                    "regulatory_source": "Atf4",
                    "regulatory_target": "Atp5l"
                },
                "Atrx_Atf4": {
                    "id": "Atrx_Atf4",
                    "type": null,
                    "score": null,
                    "reversable": false,
                    "correlations": {
                        "group1": 0.2839651964958774
                    },
                    "regulatory_source": "Atf4",
                    "regulatory_target": "Atrx"
                },
                "Atxn7l3b_Atf4": {
                    "id": "Atxn7l3b_Atf4",
                    "type": null,
                    "score": null,
                    "reversable": false,
                    "correlations": {
                        "group1": 0.47240317069323834
                    },
                    "regulatory_source": "Atf4",
                    "regulatory_target": "Atxn7l3b"
                },
                "Aurkaip1_Atf4": {
                    "id": "Aurkaip1_Atf4",
                    "type": null,
                    "score": null,
                    "reversable": false,
                    "correlations": {
                        "group1": 0.46062317393417807
                    },
                    "regulatory_source": "Atf4",
                    "regulatory_target": "Aurkaip1"
                },
                "Bag1_Atf4": {
                    "id": "Bag1_Atf4",
                    "type": null,
                    "score": null,
                    "reversable": false,
                    "correlations": {
                        "group1": 0.49020517095642907
                    },
                    "regulatory_source": "Atf4",
                    "regulatory_target": "Bag1"
                },
                "Banf1_Atf4": {
                    "id": "Banf1_Atf4",
                    "type": null,
                    "score": null,
                    "reversable": false,
                    "correlations": {
                        "group1": 0.47857275512166675
                    },
                    "regulatory_source": "Atf4",
                    "regulatory_target": "Banf1"
                },
                "Birc5_Atf4": {
                    "id": "Birc5_Atf4",
                    "type": null,
                    "score": null,
                    "reversable": false,
                    "correlations": {
                        "group1": 0.4754495976378271
                    },
                    "regulatory_source": "Atf4",
                    "regulatory_target": "Birc5"
                },
                "Bnip3l_Atf4": {
                    "id": "Bnip3l_Atf4",
                    "type": null,
                    "score": null,
                    "reversable": false,
                    "correlations": {
                        "group1": 0.4940443916775133
                    },
                    "regulatory_source": "Atf4",
                    "regulatory_target": "Bnip3l"
                },
                "Bola3_Atf4": {
                    "id": "Bola3_Atf4",
                    "type": null,
                    "score": null,
                    "reversable": false,
                    "correlations": {
                        "group1": 0.3919258277641304
                    },
                    "regulatory_source": "Atf4",
                    "regulatory_target": "Bola3"
                },
                "Brix1_Atf4": {
                    "id": "Brix1_Atf4",
                    "type": null,
                    "score": null,
                    "reversable": false,
                    "correlations": {
                        "group1": 0.44804052364346664
                    },
                    "regulatory_source": "Atf4",
                    "regulatory_target": "Brix1"
                },
                "Brk1_Atf4": {
                    "id": "Brk1_Atf4",
                    "type": null,
                    "score": null,
                    "reversable": false,
                    "correlations": {
                        "group1": 0.3569229542283183
                    },
                    "regulatory_source": "Atf4",
                    "regulatory_target": "Brk1"
                },
                "Bsg_Atf4": {
                    "id": "Bsg_Atf4",
                    "type": null,
                    "score": null,
                    "reversable": false,
                    "correlations": {
                        "group1": 0.611772278819236
                    },
                    "regulatory_source": "Atf4",
                    "regulatory_target": "Bsg"
                },
                "Btf3_Atf4": {
                    "id": "Btf3_Atf4",
                    "type": null,
                    "score": null,
                    "reversable": false,
                    "correlations": {
                        "group1": 0.6446625505785814
                    },
                    "regulatory_source": "Atf4",
                    "regulatory_target": "Btf3"
                },
                "Btf3l4_Atf4": {
                    "id": "Btf3l4_Atf4",
                    "type": null,
                    "score": null,
                    "reversable": false,
                    "correlations": {
                        "group1": 0.386197174323923
                    },
                    "regulatory_source": "Atf4",
                    "regulatory_target": "Btf3l4"
                },
                "Bub3_Atf4": {
                    "id": "Bub3_Atf4",
                    "type": null,
                    "score": null,
                    "reversable": false,
                    "correlations": {
                        "group1": 0.5590964576875626
                    },
                    "regulatory_source": "Atf4",
                    "regulatory_target": "Bub3"
                },
                "Bud31_Atf4": {
                    "id": "Bud31_Atf4",
                    "type": null,
                    "score": null,
                    "reversable": false,
                    "correlations": {
                        "group1": 0.47661803035278044
                    },
                    "regulatory_source": "Atf4",
                    "regulatory_target": "Bud31"
                },
                "Bzw1_Atf4": {
                    "id": "Bzw1_Atf4",
                    "type": null,
                    "score": null,
                    "reversable": false,
                    "correlations": {
                        "group1": 0.5814492569281836
                    },
                    "regulatory_source": "Atf4",
                    "regulatory_target": "Bzw1"
                },
                "Cacybp_Atf4": {
                    "id": "Cacybp_Atf4",
                    "type": null,
                    "score": null,
                    "reversable": false,
                    "correlations": {
                        "group1": 0.45603061369748393
                    },
                    "regulatory_source": "Atf4",
                    "regulatory_target": "Cacybp"
                },
                "Cald1_Atf4": {
                    "id": "Cald1_Atf4",
                    "type": null,
                    "score": null,
                    "reversable": false,
                    "correlations": {
                        "group1": 0.5324809593845466
                    },
                    "regulatory_source": "Atf4",
                    "regulatory_target": "Cald1"
                },
                "Calm2_Atf4": {
                    "id": "Calm2_Atf4",
                    "type": null,
                    "score": null,
                    "reversable": false,
                    "correlations": {
                        "group1": 0.6313037144364074
                    },
                    "regulatory_source": "Atf4",
                    "regulatory_target": "Calm2"
                },
                "Calm3_Atf4": {
                    "id": "Calm3_Atf4",
                    "type": null,
                    "score": null,
                    "reversable": false,
                    "correlations": {
                        "group1": 0.435788124834221
                    },
                    "regulatory_source": "Atf4",
                    "regulatory_target": "Calm3"
                },
                "Calr_Atf4": {
                    "id": "Calr_Atf4",
                    "type": null,
                    "score": null,
                    "reversable": false,
                    "correlations": {
                        "group1": 0.5812325988755961
                    },
                    "regulatory_source": "Atf4",
                    "regulatory_target": "Calr"
                },
                "Calu_Atf4": {
                    "id": "Calu_Atf4",
                    "type": null,
                    "score": null,
                    "reversable": false,
                    "correlations": {
                        "group1": 0.5046047053344163
                    },
                    "regulatory_source": "Atf4",
                    "regulatory_target": "Calu"
                },
                "Camk2d_Atf4": {
                    "id": "Camk2d_Atf4",
                    "type": null,
                    "score": null,
                    "reversable": false,
                    "correlations": {
                        "group1": 0.4906251935224136
                    },
                    "regulatory_source": "Atf4",
                    "regulatory_target": "Camk2d"
                },
                "Canx_Atf4": {
                    "id": "Canx_Atf4",
                    "type": null,
                    "score": null,
                    "reversable": false,
                    "correlations": {
                        "group1": 0.5617870087358308
                    },
                    "regulatory_source": "Atf4",
                    "regulatory_target": "Canx"
                },
                "Capn2_Atf4": {
                    "id": "Capn2_Atf4",
                    "type": null,
                    "score": null,
                    "reversable": false,
                    "correlations": {
                        "group1": 0.32990275992825296
                    },
                    "regulatory_source": "Atf4",
                    "regulatory_target": "Capn2"
                },
                "Caprin1_Atf4": {
                    "id": "Caprin1_Atf4",
                    "type": null,
                    "score": null,
                    "reversable": false,
                    "correlations": {
                        "group1": 0.467021199520747
                    },
                    "regulatory_source": "Atf4",
                    "regulatory_target": "Caprin1"
                },
                "Capza2_Atf4": {
                    "id": "Capza2_Atf4",
                    "type": null,
                    "score": null,
                    "reversable": false,
                    "correlations": {
                        "group1": 0.5818899251300546
                    },
                    "regulatory_source": "Atf4",
                    "regulatory_target": "Capza2"
                },
                "Cav1_Atf4": {
                    "id": "Cav1_Atf4",
                    "type": null,
                    "score": null,
                    "reversable": false,
                    "correlations": {
                        "group1": 0.5662100543540309
                    },
                    "regulatory_source": "Atf4",
                    "regulatory_target": "Cav1"
                },
                "Cbx1_Atf4": {
                    "id": "Cbx1_Atf4",
                    "type": null,
                    "score": null,
                    "reversable": false,
                    "correlations": {
                        "group1": 0.4203547562846048
                    },
                    "regulatory_source": "Atf4",
                    "regulatory_target": "Cbx1"
                },
                "Ccdc124_Atf4": {
                    "id": "Ccdc124_Atf4",
                    "type": null,
                    "score": null,
                    "reversable": false,
                    "correlations": {
                        "group1": 0.41408204357411355
                    },
                    "regulatory_source": "Atf4",
                    "regulatory_target": "Ccdc124"
                },
                "Ccdc34_Atf4": {
                    "id": "Ccdc34_Atf4",
                    "type": null,
                    "score": null,
                    "reversable": false,
                    "correlations": {
                        "group1": 0.35427002430912025
                    },
                    "regulatory_source": "Atf4",
                    "regulatory_target": "Ccdc34"
                },
                "Ccdc80_Atf4": {
                    "id": "Ccdc80_Atf4",
                    "type": null,
                    "score": null,
                    "reversable": false,
                    "correlations": {
                        "group1": 0.24423157114212565
                    },
                    "regulatory_source": "Atf4",
                    "regulatory_target": "Ccdc80"
                },
                "Ccnd2_Atf4": {
                    "id": "Ccnd2_Atf4",
                    "type": null,
                    "score": null,
                    "reversable": false,
                    "correlations": {
                        "group1": 0.4657924554766377
                    },
                    "regulatory_source": "Atf4",
                    "regulatory_target": "Ccnd2"
                },
                "Cct2_Atf4": {
                    "id": "Cct2_Atf4",
                    "type": null,
                    "score": null,
                    "reversable": false,
                    "correlations": {
                        "group1": 0.4829724805857508
                    },
                    "regulatory_source": "Atf4",
                    "regulatory_target": "Cct2"
                },
                "Cct4_Atf4": {
                    "id": "Cct4_Atf4",
                    "type": null,
                    "score": null,
                    "reversable": false,
                    "correlations": {
                        "group1": 0.4722754654851077
                    },
                    "regulatory_source": "Atf4",
                    "regulatory_target": "Cct4"
                },
                "Cct8_Atf4": {
                    "id": "Cct8_Atf4",
                    "type": null,
                    "score": null,
                    "reversable": false,
                    "correlations": {
                        "group1": 0.5426879895673302
                    },
                    "regulatory_source": "Atf4",
                    "regulatory_target": "Cct8"
                },
                "Cd47_Atf4": {
                    "id": "Cd47_Atf4",
                    "type": null,
                    "score": null,
                    "reversable": false,
                    "correlations": {
                        "group1": 0.42333902609306706
                    },
                    "regulatory_source": "Atf4",
                    "regulatory_target": "Cd47"
                },
                "Cdc20_Atf4": {
                    "id": "Cdc20_Atf4",
                    "type": null,
                    "score": null,
                    "reversable": false,
                    "correlations": {
                        "group1": 0.4017407015161807
                    },
                    "regulatory_source": "Atf4",
                    "regulatory_target": "Cdc20"
                },
                "Cdc42_Atf4": {
                    "id": "Cdc42_Atf4",
                    "type": null,
                    "score": null,
                    "reversable": false,
                    "correlations": {
                        "group1": 0.5962095803310414
                    },
                    "regulatory_source": "Atf4",
                    "regulatory_target": "Cdc42"
                },
                "Cdca8_Atf4": {
                    "id": "Cdca8_Atf4",
                    "type": null,
                    "score": null,
                    "reversable": false,
                    "correlations": {
                        "group1": 0.4704540606811717
                    },
                    "regulatory_source": "Atf4",
                    "regulatory_target": "Cdca8"
                },
                "Cdv3_Atf4": {
                    "id": "Cdv3_Atf4",
                    "type": null,
                    "score": null,
                    "reversable": false,
                    "correlations": {
                        "group1": 0.39632951698012703
                    },
                    "regulatory_source": "Atf4",
                    "regulatory_target": "Cdv3"
                },
                "Cebpb_Atf4": {
                    "id": "Cebpb_Atf4",
                    "type": null,
                    "score": null,
                    "reversable": false,
                    "correlations": {
                        "group1": 0.2576084136742916
                    },
                    "regulatory_source": "Atf4",
                    "regulatory_target": "Cebpb"
                },
                "Cebpz_Atf4": {
                    "id": "Cebpz_Atf4",
                    "type": null,
                    "score": null,
                    "reversable": false,
                    "correlations": {
                        "group1": 0.32371129429503015
                    },
                    "regulatory_source": "Atf4",
                    "regulatory_target": "Cebpz"
                },
                "Cfl1_Atf4": {
                    "id": "Cfl1_Atf4",
                    "type": null,
                    "score": null,
                    "reversable": false,
                    "correlations": {
                        "group1": 0.6022598627286314
                    },
                    "regulatory_source": "Atf4",
                    "regulatory_target": "Cfl1"
                },
                "Cggbp1_Atf4": {
                    "id": "Cggbp1_Atf4",
                    "type": null,
                    "score": null,
                    "reversable": false,
                    "correlations": {
                        "group1": 0.4804943744256246
                    },
                    "regulatory_source": "Atf4",
                    "regulatory_target": "Cggbp1"
                },
                "Chchd1_Atf4": {
                    "id": "Chchd1_Atf4",
                    "type": null,
                    "score": null,
                    "reversable": false,
                    "correlations": {
                        "group1": 0.4027126560010337
                    },
                    "regulatory_source": "Atf4",
                    "regulatory_target": "Chchd1"
                },
                "Chchd3_Atf4": {
                    "id": "Chchd3_Atf4",
                    "type": null,
                    "score": null,
                    "reversable": false,
                    "correlations": {
                        "group1": 0.4193156487608138
                    },
                    "regulatory_source": "Atf4",
                    "regulatory_target": "Chchd3"
                },
                "Chmp4b_Atf4": {
                    "id": "Chmp4b_Atf4",
                    "type": null,
                    "score": null,
                    "reversable": false,
                    "correlations": {
                        "group1": 0.4319127558793708
                    },
                    "regulatory_source": "Atf4",
                    "regulatory_target": "Chmp4b"
                },
                "Chtop_Atf4": {
                    "id": "Chtop_Atf4",
                    "type": null,
                    "score": null,
                    "reversable": false,
                    "correlations": {
                        "group1": 0.4395227857010355
                    },
                    "regulatory_source": "Atf4",
                    "regulatory_target": "Chtop"
                },
                "Ciapin1_Atf4": {
                    "id": "Ciapin1_Atf4",
                    "type": null,
                    "score": null,
                    "reversable": false,
                    "correlations": {
                        "group1": 0.43475278873983764
                    },
                    "regulatory_source": "Atf4",
                    "regulatory_target": "Ciapin1"
                },
                "Cisd2_Atf4": {
                    "id": "Cisd2_Atf4",
                    "type": null,
                    "score": null,
                    "reversable": false,
                    "correlations": {
                        "group1": 0.4267826916668162
                    },
                    "regulatory_source": "Atf4",
                    "regulatory_target": "Cisd2"
                },
                "Cited2_Atf4": {
                    "id": "Cited2_Atf4",
                    "type": null,
                    "score": null,
                    "reversable": false,
                    "correlations": {
                        "group1": 0.386971336668891
                    },
                    "regulatory_source": "Atf4",
                    "regulatory_target": "Cited2"
                },
                "Clns1a_Atf4": {
                    "id": "Clns1a_Atf4",
                    "type": null,
                    "score": null,
                    "reversable": false,
                    "correlations": {
                        "group1": 0.47197055165389534
                    },
                    "regulatory_source": "Atf4",
                    "regulatory_target": "Clns1a"
                },
                "Clta_Atf4": {
                    "id": "Clta_Atf4",
                    "type": null,
                    "score": null,
                    "reversable": false,
                    "correlations": {
                        "group1": 0.5698992703737021
                    },
                    "regulatory_source": "Atf4",
                    "regulatory_target": "Clta"
                },
                "Cmpk1_Atf4": {
                    "id": "Cmpk1_Atf4",
                    "type": null,
                    "score": null,
                    "reversable": false,
                    "correlations": {
                        "group1": 0.5525614162857068
                    },
                    "regulatory_source": "Atf4",
                    "regulatory_target": "Cmpk1"
                },
                "Cnbp_Atf4": {
                    "id": "Cnbp_Atf4",
                    "type": null,
                    "score": null,
                    "reversable": false,
                    "correlations": {
                        "group1": 0.5944693901483994
                    },
                    "regulatory_source": "Atf4",
                    "regulatory_target": "Cnbp"
                },
                "Cnih1_Atf4": {
                    "id": "Cnih1_Atf4",
                    "type": null,
                    "score": null,
                    "reversable": false,
                    "correlations": {
                        "group1": 0.5012646085754534
                    },
                    "regulatory_source": "Atf4",
                    "regulatory_target": "Cnih1"
                },
                "Cnih4_Atf4": {
                    "id": "Cnih4_Atf4",
                    "type": null,
                    "score": null,
                    "reversable": false,
                    "correlations": {
                        "group1": 0.3508013890176708
                    },
                    "regulatory_source": "Atf4",
                    "regulatory_target": "Cnih4"
                },
                "Cnn2_Atf4": {
                    "id": "Cnn2_Atf4",
                    "type": null,
                    "score": null,
                    "reversable": false,
                    "correlations": {
                        "group1": 0.6315627731590175
                    },
                    "regulatory_source": "Atf4",
                    "regulatory_target": "Cnn2"
                },
                "Cnn3_Atf4": {
                    "id": "Cnn3_Atf4",
                    "type": null,
                    "score": null,
                    "reversable": false,
                    "correlations": {
                        "group1": 0.6668923130866365
                    },
                    "regulatory_source": "Atf4",
                    "regulatory_target": "Cnn3"
                },
                "Col1a1_Atf4": {
                    "id": "Col1a1_Atf4",
                    "type": null,
                    "score": null,
                    "reversable": false,
                    "correlations": {
                        "group1": 0.6041334788305942
                    },
                    "regulatory_source": "Atf4",
                    "regulatory_target": "Col1a1"
                },
                "Col5a2_Atf4": {
                    "id": "Col5a2_Atf4",
                    "type": null,
                    "score": null,
                    "reversable": false,
                    "correlations": {
                        "group1": 0.26838984625655304
                    },
                    "regulatory_source": "Atf4",
                    "regulatory_target": "Col5a2"
                },
                "Commd1_Atf4": {
                    "id": "Commd1_Atf4",
                    "type": null,
                    "score": null,
                    "reversable": false,
                    "correlations": {
                        "group1": 0.49704881438099147
                    },
                    "regulatory_source": "Atf4",
                    "regulatory_target": "Commd1"
                },
                "Commd3_Atf4": {
                    "id": "Commd3_Atf4",
                    "type": null,
                    "score": null,
                    "reversable": false,
                    "correlations": {
                        "group1": 0.331202800405229
                    },
                    "regulatory_source": "Atf4",
                    "regulatory_target": "Commd3"
                },
                "Cops4_Atf4": {
                    "id": "Cops4_Atf4",
                    "type": null,
                    "score": null,
                    "reversable": false,
                    "correlations": {
                        "group1": 0.4580033869587979
                    },
                    "regulatory_source": "Atf4",
                    "regulatory_target": "Cops4"
                },
                "Cops6_Atf4": {
                    "id": "Cops6_Atf4",
                    "type": null,
                    "score": null,
                    "reversable": false,
                    "correlations": {
                        "group1": 0.4866513368492725
                    },
                    "regulatory_source": "Atf4",
                    "regulatory_target": "Cops6"
                },
                "Cox4i1_Atf4": {
                    "id": "Cox4i1_Atf4",
                    "type": null,
                    "score": null,
                    "reversable": false,
                    "correlations": {
                        "group1": 0.6416356134746654
                    },
                    "regulatory_source": "Atf4",
                    "regulatory_target": "Cox4i1"
                },
                "Cox5a_Atf4": {
                    "id": "Cox5a_Atf4",
                    "type": null,
                    "score": null,
                    "reversable": false,
                    "correlations": {
                        "group1": 0.6517524408046363
                    },
                    "regulatory_source": "Atf4",
                    "regulatory_target": "Cox5a"
                },
                "Cpe_Atf4": {
                    "id": "Cpe_Atf4",
                    "type": null,
                    "score": null,
                    "reversable": false,
                    "correlations": {
                        "group1": 0.45379329911721655
                    },
                    "regulatory_source": "Atf4",
                    "regulatory_target": "Cpe"
                },
                "Crabp1_Atf4": {
                    "id": "Crabp1_Atf4",
                    "type": null,
                    "score": null,
                    "reversable": false,
                    "correlations": {
                        "group1": 0.24154642120077036
                    },
                    "regulatory_source": "Atf4",
                    "regulatory_target": "Crabp1"
                },
                "Csde1_Atf4": {
                    "id": "Csde1_Atf4",
                    "type": null,
                    "score": null,
                    "reversable": false,
                    "correlations": {
                        "group1": 0.4744653079002145
                    },
                    "regulatory_source": "Atf4",
                    "regulatory_target": "Csde1"
                },
                "Csrp1_Atf4": {
                    "id": "Csrp1_Atf4",
                    "type": null,
                    "score": null,
                    "reversable": false,
                    "correlations": {
                        "group1": 0.5234495371764701
                    },
                    "regulatory_source": "Atf4",
                    "regulatory_target": "Csrp1"
                },
                "Ctbp1_Atf4": {
                    "id": "Ctbp1_Atf4",
                    "type": null,
                    "score": null,
                    "reversable": false,
                    "correlations": {
                        "group1": 0.4859137142214829
                    },
                    "regulatory_source": "Atf4",
                    "regulatory_target": "Ctbp1"
                },
                "Cyp51_Atf4": {
                    "id": "Cyp51_Atf4",
                    "type": null,
                    "score": null,
                    "reversable": false,
                    "correlations": {
                        "group1": 0.4467519879008003
                    },
                    "regulatory_source": "Atf4",
                    "regulatory_target": "Cyp51"
                },
                "Cyr61_Atf4": {
                    "id": "Cyr61_Atf4",
                    "type": null,
                    "score": null,
                    "reversable": false,
                    "correlations": {
                        "group1": 0.5557101628040925
                    },
                    "regulatory_source": "Atf4",
                    "regulatory_target": "Cyr61"
                },
                "Dap_Atf4": {
                    "id": "Dap_Atf4",
                    "type": null,
                    "score": null,
                    "reversable": false,
                    "correlations": {
                        "group1": 0.4255923374510611
                    },
                    "regulatory_source": "Atf4",
                    "regulatory_target": "Dap"
                },
                "Dctn2_Atf4": {
                    "id": "Dctn2_Atf4",
                    "type": null,
                    "score": null,
                    "reversable": false,
                    "correlations": {
                        "group1": 0.43419133861567505
                    },
                    "regulatory_source": "Atf4",
                    "regulatory_target": "Dctn2"
                },
                "Ddost_Atf4": {
                    "id": "Ddost_Atf4",
                    "type": null,
                    "score": null,
                    "reversable": false,
                    "correlations": {
                        "group1": 0.37107322646433255
                    },
                    "regulatory_source": "Atf4",
                    "regulatory_target": "Ddost"
                },
                "Ddx24_Atf4": {
                    "id": "Ddx24_Atf4",
                    "type": null,
                    "score": null,
                    "reversable": false,
                    "correlations": {
                        "group1": 0.41364935302785927
                    },
                    "regulatory_source": "Atf4",
                    "regulatory_target": "Ddx24"
                },
                "Ddx39_Atf4": {
                    "id": "Ddx39_Atf4",
                    "type": null,
                    "score": null,
                    "reversable": false,
                    "correlations": {
                        "group1": 0.622269598548302
                    },
                    "regulatory_source": "Atf4",
                    "regulatory_target": "Ddx39"
                },
                "Ddx46_Atf4": {
                    "id": "Ddx46_Atf4",
                    "type": null,
                    "score": null,
                    "reversable": false,
                    "correlations": {
                        "group1": 0.34781536135123375
                    },
                    "regulatory_source": "Atf4",
                    "regulatory_target": "Ddx46"
                },
                "Ddx5_Atf4": {
                    "id": "Ddx5_Atf4",
                    "type": null,
                    "score": null,
                    "reversable": false,
                    "correlations": {
                        "group1": 0.6688032788687299
                    },
                    "regulatory_source": "Atf4",
                    "regulatory_target": "Ddx5"
                },
                "Denr_Atf4": {
                    "id": "Denr_Atf4",
                    "type": null,
                    "score": null,
                    "reversable": false,
                    "correlations": {
                        "group1": 0.49393557274946454
                    },
                    "regulatory_source": "Atf4",
                    "regulatory_target": "Denr"
                },
                "Dnaja1_Atf4": {
                    "id": "Dnaja1_Atf4",
                    "type": null,
                    "score": null,
                    "reversable": false,
                    "correlations": {
                        "group1": 0.6578492408758131
                    },
                    "regulatory_source": "Atf4",
                    "regulatory_target": "Dnaja1"
                },
                "Dnaja2_Atf4": {
                    "id": "Dnaja2_Atf4",
                    "type": null,
                    "score": null,
                    "reversable": false,
                    "correlations": {
                        "group1": 0.49096877819976525
                    },
                    "regulatory_source": "Atf4",
                    "regulatory_target": "Dnaja2"
                },
                "Dnajb6_Atf4": {
                    "id": "Dnajb6_Atf4",
                    "type": null,
                    "score": null,
                    "reversable": false,
                    "correlations": {
                        "group1": 0.38378890691828615
                    },
                    "regulatory_source": "Atf4",
                    "regulatory_target": "Dnajb6"
                },
                "Dnajc7_Atf4": {
                    "id": "Dnajc7_Atf4",
                    "type": null,
                    "score": null,
                    "reversable": false,
                    "correlations": {
                        "group1": 0.4216514118327326
                    },
                    "regulatory_source": "Atf4",
                    "regulatory_target": "Dnajc7"
                },
                "Dnajc8_Atf4": {
                    "id": "Dnajc8_Atf4",
                    "type": null,
                    "score": null,
                    "reversable": false,
                    "correlations": {
                        "group1": 0.6313640479619721
                    },
                    "regulatory_source": "Atf4",
                    "regulatory_target": "Dnajc8"
                },
                "Dnttip2_Atf4": {
                    "id": "Dnttip2_Atf4",
                    "type": null,
                    "score": null,
                    "reversable": false,
                    "correlations": {
                        "group1": 0.32157229243668145
                    },
                    "regulatory_source": "Atf4",
                    "regulatory_target": "Dnttip2"
                },
                "Dph3_Atf4": {
                    "id": "Dph3_Atf4",
                    "type": null,
                    "score": null,
                    "reversable": false,
                    "correlations": {
                        "group1": 0.46562143067622963
                    },
                    "regulatory_source": "Atf4",
                    "regulatory_target": "Dph3"
                },
                "Dpysl3_Atf4": {
                    "id": "Dpysl3_Atf4",
                    "type": null,
                    "score": null,
                    "reversable": false,
                    "correlations": {
                        "group1": 0.3574380025633617
                    },
                    "regulatory_source": "Atf4",
                    "regulatory_target": "Dpysl3"
                },
                "Drg1_Atf4": {
                    "id": "Drg1_Atf4",
                    "type": null,
                    "score": null,
                    "reversable": false,
                    "correlations": {
                        "group1": 0.5100501888201583
                    },
                    "regulatory_source": "Atf4",
                    "regulatory_target": "Drg1"
                },
                "Dstn_Atf4": {
                    "id": "Dstn_Atf4",
                    "type": null,
                    "score": null,
                    "reversable": false,
                    "correlations": {
                        "group1": 0.48240400407074047
                    },
                    "regulatory_source": "Atf4",
                    "regulatory_target": "Dstn"
                },
                "Dtymk_Atf4": {
                    "id": "Dtymk_Atf4",
                    "type": null,
                    "score": null,
                    "reversable": false,
                    "correlations": {
                        "group1": 0.5600450627682674
                    },
                    "regulatory_source": "Atf4",
                    "regulatory_target": "Dtymk"
                },
                "Edf1_Atf4": {
                    "id": "Edf1_Atf4",
                    "type": null,
                    "score": null,
                    "reversable": false,
                    "correlations": {
                        "group1": 0.3369786270328786
                    },
                    "regulatory_source": "Atf4",
                    "regulatory_target": "Edf1"
                },
                "Eef1a1_Atf4": {
                    "id": "Eef1a1_Atf4",
                    "type": null,
                    "score": null,
                    "reversable": false,
                    "correlations": {
                        "group1": 0.666871324048099
                    },
                    "regulatory_source": "Atf4",
                    "regulatory_target": "Eef1a1"
                },
                "Eef1b2_Atf4": {
                    "id": "Eef1b2_Atf4",
                    "type": null,
                    "score": null,
                    "reversable": false,
                    "correlations": {
                        "group1": 0.7099222411877893
                    },
                    "regulatory_source": "Atf4",
                    "regulatory_target": "Eef1b2"
                },
                "Eef1d_Atf4": {
                    "id": "Eef1d_Atf4",
                    "type": null,
                    "score": null,
                    "reversable": false,
                    "correlations": {
                        "group1": 0.6210223105316587
                    },
                    "regulatory_source": "Atf4",
                    "regulatory_target": "Eef1d"
                },
                "Eif1_Atf4": {
                    "id": "Eif1_Atf4",
                    "type": null,
                    "score": null,
                    "reversable": false,
                    "correlations": {
                        "group1": 0.5839294069868305
                    },
                    "regulatory_source": "Atf4",
                    "regulatory_target": "Eif1"
                },
                "Eif1a_Atf4": {
                    "id": "Eif1a_Atf4",
                    "type": null,
                    "score": null,
                    "reversable": false,
                    "correlations": {
                        "group1": 0.5378509399104873
                    },
                    "regulatory_source": "Atf4",
                    "regulatory_target": "Eif1a"
                },
                "Eif2s2_Atf4": {
                    "id": "Eif2s2_Atf4",
                    "type": null,
                    "score": null,
                    "reversable": false,
                    "correlations": {
                        "group1": 0.5931306282402933
                    },
                    "regulatory_source": "Atf4",
                    "regulatory_target": "Eif2s2"
                },
                "Eif3a_Atf4": {
                    "id": "Eif3a_Atf4",
                    "type": null,
                    "score": null,
                    "reversable": false,
                    "correlations": {
                        "group1": 0.49684074506433373
                    },
                    "regulatory_source": "Atf4",
                    "regulatory_target": "Eif3a"
                },
                "Eif3c_Atf4": {
                    "id": "Eif3c_Atf4",
                    "type": null,
                    "score": null,
                    "reversable": false,
                    "correlations": {
                        "group1": 0.5669320019274582
                    },
                    "regulatory_source": "Atf4",
                    "regulatory_target": "Eif3c"
                },
                "Eif3d_Atf4": {
                    "id": "Eif3d_Atf4",
                    "type": null,
                    "score": null,
                    "reversable": false,
                    "correlations": {
                        "group1": 0.6619159990016117
                    },
                    "regulatory_source": "Atf4",
                    "regulatory_target": "Eif3d"
                },
                "Eif3f_Atf4": {
                    "id": "Eif3f_Atf4",
                    "type": null,
                    "score": null,
                    "reversable": false,
                    "correlations": {
                        "group1": 0.5945370611566468
                    },
                    "regulatory_source": "Atf4",
                    "regulatory_target": "Eif3f"
                },
                "Eif4a1_Atf4": {
                    "id": "Eif4a1_Atf4",
                    "type": null,
                    "score": null,
                    "reversable": false,
                    "correlations": {
                        "group1": 0.6071635454341852
                    },
                    "regulatory_source": "Atf4",
                    "regulatory_target": "Eif4a1"
                },
                "Eif4a3_Atf4": {
                    "id": "Eif4a3_Atf4",
                    "type": null,
                    "score": null,
                    "reversable": false,
                    "correlations": {
                        "group1": 0.44886216070933316
                    },
                    "regulatory_source": "Atf4",
                    "regulatory_target": "Eif4a3"
                },
                "Eif4b_Atf4": {
                    "id": "Eif4b_Atf4",
                    "type": null,
                    "score": null,
                    "reversable": false,
                    "correlations": {
                        "group1": 0.41644349053138224
                    },
                    "regulatory_source": "Atf4",
                    "regulatory_target": "Eif4b"
                },
                "Eif4e_Atf4": {
                    "id": "Eif4e_Atf4",
                    "type": null,
                    "score": null,
                    "reversable": false,
                    "correlations": {
                        "group1": 0.5236185751186999
                    },
                    "regulatory_source": "Atf4",
                    "regulatory_target": "Eif4e"
                },
                "Eif4e2_Atf4": {
                    "id": "Eif4e2_Atf4",
                    "type": null,
                    "score": null,
                    "reversable": false,
                    "correlations": {
                        "group1": 0.4626546386900461
                    },
                    "regulatory_source": "Atf4",
                    "regulatory_target": "Eif4e2"
                },
                "Eif4ebp1_Atf4": {
                    "id": "Eif4ebp1_Atf4",
                    "type": null,
                    "score": null,
                    "reversable": false,
                    "correlations": {
                        "group1": 0.655923166860088
                    },
                    "regulatory_source": "Atf4",
                    "regulatory_target": "Eif4ebp1"
                },
                "Eif4g1_Atf4": {
                    "id": "Eif4g1_Atf4",
                    "type": null,
                    "score": null,
                    "reversable": false,
                    "correlations": {
                        "group1": 0.3631281047966922
                    },
                    "regulatory_source": "Atf4",
                    "regulatory_target": "Eif4g1"
                },
                "Eif4g2_Atf4": {
                    "id": "Eif4g2_Atf4",
                    "type": null,
                    "score": null,
                    "reversable": false,
                    "correlations": {
                        "group1": 0.5250892289860812
                    },
                    "regulatory_source": "Atf4",
                    "regulatory_target": "Eif4g2"
                },
                "Eif5_Atf4": {
                    "id": "Eif5_Atf4",
                    "type": null,
                    "score": null,
                    "reversable": false,
                    "correlations": {
                        "group1": 0.5877003782113557
                    },
                    "regulatory_source": "Atf4",
                    "regulatory_target": "Eif5"
                },
                "Eif5b_Atf4": {
                    "id": "Eif5b_Atf4",
                    "type": null,
                    "score": null,
                    "reversable": false,
                    "correlations": {
                        "group1": 0.4204311374652111
                    },
                    "regulatory_source": "Atf4",
                    "regulatory_target": "Eif5b"
                },
                "Emc7_Atf4": {
                    "id": "Emc7_Atf4",
                    "type": null,
                    "score": null,
                    "reversable": false,
                    "correlations": {
                        "group1": 0.47973701635293553
                    },
                    "regulatory_source": "Atf4",
                    "regulatory_target": "Emc7"
                },
                "Emc8_Atf4": {
                    "id": "Emc8_Atf4",
                    "type": null,
                    "score": null,
                    "reversable": false,
                    "correlations": {
                        "group1": 0.3540716848623634
                    },
                    "regulatory_source": "Atf4",
                    "regulatory_target": "Emc8"
                },
                "Emp1_Atf4": {
                    "id": "Emp1_Atf4",
                    "type": null,
                    "score": null,
                    "reversable": false,
                    "correlations": {
                        "group1": 0.37758350359541665
                    },
                    "regulatory_source": "Atf4",
                    "regulatory_target": "Emp1"
                },
                "Emp3_Atf4": {
                    "id": "Emp3_Atf4",
                    "type": null,
                    "score": null,
                    "reversable": false,
                    "correlations": {
                        "group1": 0.45687127788371334
                    },
                    "regulatory_source": "Atf4",
                    "regulatory_target": "Emp3"
                },
                "Eprs_Atf4": {
                    "id": "Eprs_Atf4",
                    "type": null,
                    "score": null,
                    "reversable": false,
                    "correlations": {
                        "group1": 0.6266522555461356
                    },
                    "regulatory_source": "Atf4",
                    "regulatory_target": "Eprs"
                },
                "Ergic3_Atf4": {
                    "id": "Ergic3_Atf4",
                    "type": null,
                    "score": null,
                    "reversable": false,
                    "correlations": {
                        "group1": 0.5033549032738815
                    },
                    "regulatory_source": "Atf4",
                    "regulatory_target": "Ergic3"
                },
                "Erp29_Atf4": {
                    "id": "Erp29_Atf4",
                    "type": null,
                    "score": null,
                    "reversable": false,
                    "correlations": {
                        "group1": 0.4389929458669452
                    },
                    "regulatory_source": "Atf4",
                    "regulatory_target": "Erp29"
                },
                "Etf1_Atf4": {
                    "id": "Etf1_Atf4",
                    "type": null,
                    "score": null,
                    "reversable": false,
                    "correlations": {
                        "group1": 0.4424949189875973
                    },
                    "regulatory_source": "Atf4",
                    "regulatory_target": "Etf1"
                },
                "Ewsr1_Atf4": {
                    "id": "Ewsr1_Atf4",
                    "type": null,
                    "score": null,
                    "reversable": false,
                    "correlations": {
                        "group1": 0.34467440359915374
                    },
                    "regulatory_source": "Atf4",
                    "regulatory_target": "Ewsr1"
                },
                "Exosc4_Atf4": {
                    "id": "Exosc4_Atf4",
                    "type": null,
                    "score": null,
                    "reversable": false,
                    "correlations": {
                        "group1": 0.4428100891324463
                    },
                    "regulatory_source": "Atf4",
                    "regulatory_target": "Exosc4"
                },
                "Exosc8_Atf4": {
                    "id": "Exosc8_Atf4",
                    "type": null,
                    "score": null,
                    "reversable": false,
                    "correlations": {
                        "group1": 0.5141937325514149
                    },
                    "regulatory_source": "Atf4",
                    "regulatory_target": "Exosc8"
                },
                "F2r_Atf4": {
                    "id": "F2r_Atf4",
                    "type": null,
                    "score": null,
                    "reversable": false,
                    "correlations": {
                        "group1": 0.25732176957135816
                    },
                    "regulatory_source": "Atf4",
                    "regulatory_target": "F2r"
                },
                "Fabp5_Atf4": {
                    "id": "Fabp5_Atf4",
                    "type": null,
                    "score": null,
                    "reversable": false,
                    "correlations": {
                        "group1": 0.39574600763299883
                    },
                    "regulatory_source": "Atf4",
                    "regulatory_target": "Fabp5"
                },
                "Fam162a_Atf4": {
                    "id": "Fam162a_Atf4",
                    "type": null,
                    "score": null,
                    "reversable": false,
                    "correlations": {
                        "group1": 0.3473347373030204
                    },
                    "regulatory_source": "Atf4",
                    "regulatory_target": "Fam162a"
                },
                "Fam195b_Atf4": {
                    "id": "Fam195b_Atf4",
                    "type": null,
                    "score": null,
                    "reversable": false,
                    "correlations": {
                        "group1": 0.5090634411492658
                    },
                    "regulatory_source": "Atf4",
                    "regulatory_target": "Fam195b"
                },
                "Fau_Atf4": {
                    "id": "Fau_Atf4",
                    "type": null,
                    "score": null,
                    "reversable": false,
                    "correlations": {
                        "group1": 0.36188031843472784
                    },
                    "regulatory_source": "Atf4",
                    "regulatory_target": "Fau"
                },
                "Filip1l_Atf4": {
                    "id": "Filip1l_Atf4",
                    "type": null,
                    "score": null,
                    "reversable": false,
                    "correlations": {
                        "group1": 0.610421324227965
                    },
                    "regulatory_source": "Atf4",
                    "regulatory_target": "Filip1l"
                },
                "Fkbp1a_Atf4": {
                    "id": "Fkbp1a_Atf4",
                    "type": null,
                    "score": null,
                    "reversable": false,
                    "correlations": {
                        "group1": 0.5595658531399643
                    },
                    "regulatory_source": "Atf4",
                    "regulatory_target": "Fkbp1a"
                },
                "Fkbp2_Atf4": {
                    "id": "Fkbp2_Atf4",
                    "type": null,
                    "score": null,
                    "reversable": false,
                    "correlations": {
                        "group1": 0.48430981087309843
                    },
                    "regulatory_source": "Atf4",
                    "regulatory_target": "Fkbp2"
                },
                "Fkbp3_Atf4": {
                    "id": "Fkbp3_Atf4",
                    "type": null,
                    "score": null,
                    "reversable": false,
                    "correlations": {
                        "group1": 0.5901137940955649
                    },
                    "regulatory_source": "Atf4",
                    "regulatory_target": "Fkbp3"
                },
                "Fkbp4_Atf4": {
                    "id": "Fkbp4_Atf4",
                    "type": null,
                    "score": null,
                    "reversable": false,
                    "correlations": {
                        "group1": 0.5236715502035434
                    },
                    "regulatory_source": "Atf4",
                    "regulatory_target": "Fkbp4"
                },
                "Fkbp8_Atf4": {
                    "id": "Fkbp8_Atf4",
                    "type": null,
                    "score": null,
                    "reversable": false,
                    "correlations": {
                        "group1": 0.6319244729866703
                    },
                    "regulatory_source": "Atf4",
                    "regulatory_target": "Fkbp8"
                },
                "Flna_Atf4": {
                    "id": "Flna_Atf4",
                    "type": null,
                    "score": null,
                    "reversable": false,
                    "correlations": {
                        "group1": 0.4078784749647981
                    },
                    "regulatory_source": "Atf4",
                    "regulatory_target": "Flna"
                },
                "Fn1_Atf4": {
                    "id": "Fn1_Atf4",
                    "type": null,
                    "score": null,
                    "reversable": false,
                    "correlations": {
                        "group1": 0.4289200216731226
                    },
                    "regulatory_source": "Atf4",
                    "regulatory_target": "Fn1"
                },
                "Foxp1_Atf4": {
                    "id": "Foxp1_Atf4",
                    "type": null,
                    "score": null,
                    "reversable": false,
                    "correlations": {
                        "group1": 0.44779270575997104
                    },
                    "regulatory_source": "Atf4",
                    "regulatory_target": "Foxp1"
                },
                "Fscn1_Atf4": {
                    "id": "Fscn1_Atf4",
                    "type": null,
                    "score": null,
                    "reversable": false,
                    "correlations": {
                        "group1": 0.5462115484209568
                    },
                    "regulatory_source": "Atf4",
                    "regulatory_target": "Fscn1"
                },
                "Fubp1_Atf4": {
                    "id": "Fubp1_Atf4",
                    "type": null,
                    "score": null,
                    "reversable": false,
                    "correlations": {
                        "group1": 0.34700635259978296
                    },
                    "regulatory_source": "Atf4",
                    "regulatory_target": "Fubp1"
                },
                "Fus_Atf4": {
                    "id": "Fus_Atf4",
                    "type": null,
                    "score": null,
                    "reversable": false,
                    "correlations": {
                        "group1": 0.49016806101335253
                    },
                    "regulatory_source": "Atf4",
                    "regulatory_target": "Fus"
                },
                "G3bp2_Atf4": {
                    "id": "G3bp2_Atf4",
                    "type": null,
                    "score": null,
                    "reversable": false,
                    "correlations": {
                        "group1": 0.4378788469504307
                    },
                    "regulatory_source": "Atf4",
                    "regulatory_target": "G3bp2"
                },
                "Gars_Atf4": {
                    "id": "Gars_Atf4",
                    "type": null,
                    "score": null,
                    "reversable": false,
                    "correlations": {
                        "group1": 0.5160859973381354
                    },
                    "regulatory_source": "Atf4",
                    "regulatory_target": "Gars"
                },
                "Gcsh_Atf4": {
                    "id": "Gcsh_Atf4",
                    "type": null,
                    "score": null,
                    "reversable": false,
                    "correlations": {
                        "group1": 0.45388623031902847
                    },
                    "regulatory_source": "Atf4",
                    "regulatory_target": "Gcsh"
                },
                "Gemin7_Atf4": {
                    "id": "Gemin7_Atf4",
                    "type": null,
                    "score": null,
                    "reversable": false,
                    "correlations": {
                        "group1": 0.5395051075628226
                    },
                    "regulatory_source": "Atf4",
                    "regulatory_target": "Gemin7"
                },
                "Get4_Atf4": {
                    "id": "Get4_Atf4",
                    "type": null,
                    "score": null,
                    "reversable": false,
                    "correlations": {
                        "group1": 0.4640695848745548
                    },
                    "regulatory_source": "Atf4",
                    "regulatory_target": "Get4"
                },
                "Ghitm_Atf4": {
                    "id": "Ghitm_Atf4",
                    "type": null,
                    "score": null,
                    "reversable": false,
                    "correlations": {
                        "group1": 0.5460010802646026
                    },
                    "regulatory_source": "Atf4",
                    "regulatory_target": "Ghitm"
                },
                "Glipr2_Atf4": {
                    "id": "Glipr2_Atf4",
                    "type": null,
                    "score": null,
                    "reversable": false,
                    "correlations": {
                        "group1": 0.5268608182229085
                    },
                    "regulatory_source": "Atf4",
                    "regulatory_target": "Glipr2"
                },
                "Glud1_Atf4": {
                    "id": "Glud1_Atf4",
                    "type": null,
                    "score": null,
                    "reversable": false,
                    "correlations": {
                        "group1": 0.3318608651345476
                    },
                    "regulatory_source": "Atf4",
                    "regulatory_target": "Glud1"
                },
                "Gm16286_Atf4": {
                    "id": "Gm16286_Atf4",
                    "type": null,
                    "score": null,
                    "reversable": false,
                    "correlations": {
                        "group1": 0.40639690674499235
                    },
                    "regulatory_source": "Atf4",
                    "regulatory_target": "Gm16286"
                },
                "Gnai2_Atf4": {
                    "id": "Gnai2_Atf4",
                    "type": null,
                    "score": null,
                    "reversable": false,
                    "correlations": {
                        "group1": 0.49506564456142077
                    },
                    "regulatory_source": "Atf4",
                    "regulatory_target": "Gnai2"
                },
                "Gnas_Atf4": {
                    "id": "Gnas_Atf4",
                    "type": null,
                    "score": null,
                    "reversable": false,
                    "correlations": {
                        "group1": 0.631902605890623
                    },
                    "regulatory_source": "Atf4",
                    "regulatory_target": "Gnas"
                },
                "Gnb2_Atf4": {
                    "id": "Gnb2_Atf4",
                    "type": null,
                    "score": null,
                    "reversable": false,
                    "correlations": {
                        "group1": 0.6431438661273972
                    },
                    "regulatory_source": "Atf4",
                    "regulatory_target": "Gnb2"
                },
                "Gng12_Atf4": {
                    "id": "Gng12_Atf4",
                    "type": null,
                    "score": null,
                    "reversable": false,
                    "correlations": {
                        "group1": 0.3885275478359391
                    },
                    "regulatory_source": "Atf4",
                    "regulatory_target": "Gng12"
                },
                "Gng5_Atf4": {
                    "id": "Gng5_Atf4",
                    "type": null,
                    "score": null,
                    "reversable": false,
                    "correlations": {
                        "group1": 0.5968690710859319
                    },
                    "regulatory_source": "Atf4",
                    "regulatory_target": "Gng5"
                },
                "Gps1_Atf4": {
                    "id": "Gps1_Atf4",
                    "type": null,
                    "score": null,
                    "reversable": false,
                    "correlations": {
                        "group1": 0.3144525055191085
                    },
                    "regulatory_source": "Atf4",
                    "regulatory_target": "Gps1"
                },
                "Gpx4_Atf4": {
                    "id": "Gpx4_Atf4",
                    "type": null,
                    "score": null,
                    "reversable": false,
                    "correlations": {
                        "group1": 0.49902111392971726
                    },
                    "regulatory_source": "Atf4",
                    "regulatory_target": "Gpx4"
                },
                "Gtf2a2_Atf4": {
                    "id": "Gtf2a2_Atf4",
                    "type": null,
                    "score": null,
                    "reversable": false,
                    "correlations": {
                        "group1": 0.47668780762364327
                    },
                    "regulatory_source": "Atf4",
                    "regulatory_target": "Gtf2a2"
                },
                "Gtpbp4_Atf4": {
                    "id": "Gtpbp4_Atf4",
                    "type": null,
                    "score": null,
                    "reversable": false,
                    "correlations": {
                        "group1": 0.40548888550864987
                    },
                    "regulatory_source": "Atf4",
                    "regulatory_target": "Gtpbp4"
                },
                "Guk1_Atf4": {
                    "id": "Guk1_Atf4",
                    "type": null,
                    "score": null,
                    "reversable": false,
                    "correlations": {
                        "group1": 0.23864070838067936
                    },
                    "regulatory_source": "Atf4",
                    "regulatory_target": "Guk1"
                },
                "H13_Atf4": {
                    "id": "H13_Atf4",
                    "type": null,
                    "score": null,
                    "reversable": false,
                    "correlations": {
                        "group1": 0.3518488050627228
                    },
                    "regulatory_source": "Atf4",
                    "regulatory_target": "H13"
                },
                "H2afx_Atf4": {
                    "id": "H2afx_Atf4",
                    "type": null,
                    "score": null,
                    "reversable": false,
                    "correlations": {
                        "group1": 0.4854915477968928
                    },
                    "regulatory_source": "Atf4",
                    "regulatory_target": "H2afx"
                },
                "H2afz_Atf4": {
                    "id": "H2afz_Atf4",
                    "type": null,
                    "score": null,
                    "reversable": false,
                    "correlations": {
                        "group1": 0.5555932740508558
                    },
                    "regulatory_source": "Atf4",
                    "regulatory_target": "H2afz"
                },
                "H3f3a_Atf4": {
                    "id": "H3f3a_Atf4",
                    "type": null,
                    "score": null,
                    "reversable": false,
                    "correlations": {
                        "group1": 0.5799754179726754
                    },
                    "regulatory_source": "Atf4",
                    "regulatory_target": "H3f3a"
                },
                "Hcfc1r1_Atf4": {
                    "id": "Hcfc1r1_Atf4",
                    "type": null,
                    "score": null,
                    "reversable": false,
                    "correlations": {
                        "group1": 0.43351827362837153
                    },
                    "regulatory_source": "Atf4",
                    "regulatory_target": "Hcfc1r1"
                },
                "Hdac2_Atf4": {
                    "id": "Hdac2_Atf4",
                    "type": null,
                    "score": null,
                    "reversable": false,
                    "correlations": {
                        "group1": 0.4191504164304661
                    },
                    "regulatory_source": "Atf4",
                    "regulatory_target": "Hdac2"
                },
                "Hdgf_Atf4": {
                    "id": "Hdgf_Atf4",
                    "type": null,
                    "score": null,
                    "reversable": false,
                    "correlations": {
                        "group1": 0.5422963825925725
                    },
                    "regulatory_source": "Atf4",
                    "regulatory_target": "Hdgf"
                },
                "Hdlbp_Atf4": {
                    "id": "Hdlbp_Atf4",
                    "type": null,
                    "score": null,
                    "reversable": false,
                    "correlations": {
                        "group1": 0.4071555209271622
                    },
                    "regulatory_source": "Atf4",
                    "regulatory_target": "Hdlbp"
                },
                "Hes1_Atf4": {
                    "id": "Hes1_Atf4",
                    "type": null,
                    "score": null,
                    "reversable": false,
                    "correlations": {
                        "group1": 0.4637952400969379
                    },
                    "regulatory_source": "Atf4",
                    "regulatory_target": "Hes1"
                },
                "Hint1_Atf4": {
                    "id": "Hint1_Atf4",
                    "type": null,
                    "score": null,
                    "reversable": false,
                    "correlations": {
                        "group1": 0.5883632582728134
                    },
                    "regulatory_source": "Atf4",
                    "regulatory_target": "Hint1"
                },
                "Hmga2_Atf4": {
                    "id": "Hmga2_Atf4",
                    "type": null,
                    "score": null,
                    "reversable": false,
                    "correlations": {
                        "group1": 0.4123300982422329
                    },
                    "regulatory_source": "Atf4",
                    "regulatory_target": "Hmga2"
                },
                "Hmgb1_Atf4": {
                    "id": "Hmgb1_Atf4",
                    "type": null,
                    "score": null,
                    "reversable": false,
                    "correlations": {
                        "group1": 0.5991653438243981
                    },
                    "regulatory_source": "Atf4",
                    "regulatory_target": "Hmgb1"
                },
                "Hmgn2_Atf4": {
                    "id": "Hmgn2_Atf4",
                    "type": null,
                    "score": null,
                    "reversable": false,
                    "correlations": {
                        "group1": 0.4834253218812448
                    },
                    "regulatory_source": "Atf4",
                    "regulatory_target": "Hmgn2"
                },
                "Hnrnpa2b1_Atf4": {
                    "id": "Hnrnpa2b1_Atf4",
                    "type": null,
                    "score": null,
                    "reversable": false,
                    "correlations": {
                        "group1": 0.569350078579341
                    },
                    "regulatory_source": "Atf4",
                    "regulatory_target": "Hnrnpa2b1"
                },
                "Hnrnpa3_Atf4": {
                    "id": "Hnrnpa3_Atf4",
                    "type": null,
                    "score": null,
                    "reversable": false,
                    "correlations": {
                        "group1": 0.5431592743181775
                    },
                    "regulatory_source": "Atf4",
                    "regulatory_target": "Hnrnpa3"
                },
                "Hnrnpab_Atf4": {
                    "id": "Hnrnpab_Atf4",
                    "type": null,
                    "score": null,
                    "reversable": false,
                    "correlations": {
                        "group1": 0.48322796813400665
                    },
                    "regulatory_source": "Atf4",
                    "regulatory_target": "Hnrnpab"
                },
                "Hnrnpdl_Atf4": {
                    "id": "Hnrnpdl_Atf4",
                    "type": null,
                    "score": null,
                    "reversable": false,
                    "correlations": {
                        "group1": 0.6527293244644216
                    },
                    "regulatory_source": "Atf4",
                    "regulatory_target": "Hnrnpdl"
                },
                "Hnrnpf_Atf4": {
                    "id": "Hnrnpf_Atf4",
                    "type": null,
                    "score": null,
                    "reversable": false,
                    "correlations": {
                        "group1": 0.5680354775640077
                    },
                    "regulatory_source": "Atf4",
                    "regulatory_target": "Hnrnpf"
                },
                "Hnrnph1_Atf4": {
                    "id": "Hnrnph1_Atf4",
                    "type": null,
                    "score": null,
                    "reversable": false,
                    "correlations": {
                        "group1": 0.5182465367897162
                    },
                    "regulatory_source": "Atf4",
                    "regulatory_target": "Hnrnph1"
                },
                "Hnrnpk_Atf4": {
                    "id": "Hnrnpk_Atf4",
                    "type": null,
                    "score": null,
                    "reversable": false,
                    "correlations": {
                        "group1": 0.6308221674546891
                    },
                    "regulatory_source": "Atf4",
                    "regulatory_target": "Hnrnpk"
                },
                "Hnrnpu_Atf4": {
                    "id": "Hnrnpu_Atf4",
                    "type": null,
                    "score": null,
                    "reversable": false,
                    "correlations": {
                        "group1": 0.5805298855199107
                    },
                    "regulatory_source": "Atf4",
                    "regulatory_target": "Hnrnpu"
                },
                "Hsp90aa1_Atf4": {
                    "id": "Hsp90aa1_Atf4",
                    "type": null,
                    "score": null,
                    "reversable": false,
                    "correlations": {
                        "group1": 0.6215852131714051
                    },
                    "regulatory_source": "Atf4",
                    "regulatory_target": "Hsp90aa1"
                },
                "Hsp90b1_Atf4": {
                    "id": "Hsp90b1_Atf4",
                    "type": null,
                    "score": null,
                    "reversable": false,
                    "correlations": {
                        "group1": 0.48189335960741053
                    },
                    "regulatory_source": "Atf4",
                    "regulatory_target": "Hsp90b1"
                },
                "Hspa14_Atf4": {
                    "id": "Hspa14_Atf4",
                    "type": null,
                    "score": null,
                    "reversable": false,
                    "correlations": {
                        "group1": 0.31307784522852317
                    },
                    "regulatory_source": "Atf4",
                    "regulatory_target": "Hspa14"
                },
                "Hspa4_Atf4": {
                    "id": "Hspa4_Atf4",
                    "type": null,
                    "score": null,
                    "reversable": false,
                    "correlations": {
                        "group1": 0.3577536112040038
                    },
                    "regulatory_source": "Atf4",
                    "regulatory_target": "Hspa4"
                },
                "Hspa5_Atf4": {
                    "id": "Hspa5_Atf4",
                    "type": null,
                    "score": null,
                    "reversable": false,
                    "correlations": {
                        "group1": 0.5273741343518851
                    },
                    "regulatory_source": "Atf4",
                    "regulatory_target": "Hspa5"
                },
                "Hspa9_Atf4": {
                    "id": "Hspa9_Atf4",
                    "type": null,
                    "score": null,
                    "reversable": false,
                    "correlations": {
                        "group1": 0.6924273929407624
                    },
                    "regulatory_source": "Atf4",
                    "regulatory_target": "Hspa9"
                },
                "Hspd1_Atf4": {
                    "id": "Hspd1_Atf4",
                    "type": null,
                    "score": null,
                    "reversable": false,
                    "correlations": {
                        "group1": 0.641353958839893
                    },
                    "regulatory_source": "Atf4",
                    "regulatory_target": "Hspd1"
                },
                "Hspe1_Atf4": {
                    "id": "Hspe1_Atf4",
                    "type": null,
                    "score": null,
                    "reversable": false,
                    "correlations": {
                        "group1": 0.5873478996340741
                    },
                    "regulatory_source": "Atf4",
                    "regulatory_target": "Hspe1"
                },
                "Ict1_Atf4": {
                    "id": "Ict1_Atf4",
                    "type": null,
                    "score": null,
                    "reversable": false,
                    "correlations": {
                        "group1": 0.47527445893608367
                    },
                    "regulatory_source": "Atf4",
                    "regulatory_target": "Ict1"
                },
                "Idh2_Atf4": {
                    "id": "Idh2_Atf4",
                    "type": null,
                    "score": null,
                    "reversable": false,
                    "correlations": {
                        "group1": 0.4940125815359649
                    },
                    "regulatory_source": "Atf4",
                    "regulatory_target": "Idh2"
                },
                "Idh3g_Atf4": {
                    "id": "Idh3g_Atf4",
                    "type": null,
                    "score": null,
                    "reversable": false,
                    "correlations": {
                        "group1": 0.48901001954674733
                    },
                    "regulatory_source": "Atf4",
                    "regulatory_target": "Idh3g"
                },
                "Ift20_Atf4": {
                    "id": "Ift20_Atf4",
                    "type": null,
                    "score": null,
                    "reversable": false,
                    "correlations": {
                        "group1": 0.26041843564690603
                    },
                    "regulatory_source": "Atf4",
                    "regulatory_target": "Ift20"
                },
                "Immt_Atf4": {
                    "id": "Immt_Atf4",
                    "type": null,
                    "score": null,
                    "reversable": false,
                    "correlations": {
                        "group1": 0.5491795960064452
                    },
                    "regulatory_source": "Atf4",
                    "regulatory_target": "Immt"
                },
                "Impdh2_Atf4": {
                    "id": "Impdh2_Atf4",
                    "type": null,
                    "score": null,
                    "reversable": false,
                    "correlations": {
                        "group1": 0.6297242747924419
                    },
                    "regulatory_source": "Atf4",
                    "regulatory_target": "Impdh2"
                },
                "Iscu_Atf4": {
                    "id": "Iscu_Atf4",
                    "type": null,
                    "score": null,
                    "reversable": false,
                    "correlations": {
                        "group1": 0.32358233968490985
                    },
                    "regulatory_source": "Atf4",
                    "regulatory_target": "Iscu"
                },
                "Itm2b_Atf4": {
                    "id": "Itm2b_Atf4",
                    "type": null,
                    "score": null,
                    "reversable": false,
                    "correlations": {
                        "group1": 0.4128838440403105
                    },
                    "regulatory_source": "Atf4",
                    "regulatory_target": "Itm2b"
                },
                "Kdelr2_Atf4": {
                    "id": "Kdelr2_Atf4",
                    "type": null,
                    "score": null,
                    "reversable": false,
                    "correlations": {
                        "group1": 0.384084145933948
                    },
                    "regulatory_source": "Atf4",
                    "regulatory_target": "Kdelr2"
                },
                "Kdelr3_Atf4": {
                    "id": "Kdelr3_Atf4",
                    "type": null,
                    "score": null,
                    "reversable": false,
                    "correlations": {
                        "group1": 0.5055713203317993
                    },
                    "regulatory_source": "Atf4",
                    "regulatory_target": "Kdelr3"
                },
                "Kif5b_Atf4": {
                    "id": "Kif5b_Atf4",
                    "type": null,
                    "score": null,
                    "reversable": false,
                    "correlations": {
                        "group1": 0.4977729127891449
                    },
                    "regulatory_source": "Atf4",
                    "regulatory_target": "Kif5b"
                },
                "Klf6_Atf4": {
                    "id": "Klf6_Atf4",
                    "type": null,
                    "score": null,
                    "reversable": false,
                    "correlations": {
                        "group1": 0.4012112828582018
                    },
                    "regulatory_source": "Atf4",
                    "regulatory_target": "Klf6"
                },
                "Knop1_Atf4": {
                    "id": "Knop1_Atf4",
                    "type": null,
                    "score": null,
                    "reversable": false,
                    "correlations": {
                        "group1": 0.4280256193018665
                    },
                    "regulatory_source": "Atf4",
                    "regulatory_target": "Knop1"
                },
                "Kpnb1_Atf4": {
                    "id": "Kpnb1_Atf4",
                    "type": null,
                    "score": null,
                    "reversable": false,
                    "correlations": {
                        "group1": 0.5780356865779859
                    },
                    "regulatory_source": "Atf4",
                    "regulatory_target": "Kpnb1"
                },
                "Krtcap2_Atf4": {
                    "id": "Krtcap2_Atf4",
                    "type": null,
                    "score": null,
                    "reversable": false,
                    "correlations": {
                        "group1": 0.5481706348722739
                    },
                    "regulatory_source": "Atf4",
                    "regulatory_target": "Krtcap2"
                },
                "Lamtor1_Atf4": {
                    "id": "Lamtor1_Atf4",
                    "type": null,
                    "score": null,
                    "reversable": false,
                    "correlations": {
                        "group1": 0.48627929606230863
                    },
                    "regulatory_source": "Atf4",
                    "regulatory_target": "Lamtor1"
                },
                "Lamtor5_Atf4": {
                    "id": "Lamtor5_Atf4",
                    "type": null,
                    "score": null,
                    "reversable": false,
                    "correlations": {
                        "group1": 0.3062799888340977
                    },
                    "regulatory_source": "Atf4",
                    "regulatory_target": "Lamtor5"
                },
                "Laptm4a_Atf4": {
                    "id": "Laptm4a_Atf4",
                    "type": null,
                    "score": null,
                    "reversable": false,
                    "correlations": {
                        "group1": 0.6458836931718621
                    },
                    "regulatory_source": "Atf4",
                    "regulatory_target": "Laptm4a"
                },
                "Ldha_Atf4": {
                    "id": "Ldha_Atf4",
                    "type": null,
                    "score": null,
                    "reversable": false,
                    "correlations": {
                        "group1": 0.5944342007412758
                    },
                    "regulatory_source": "Atf4",
                    "regulatory_target": "Ldha"
                },
                "Llph_Atf4": {
                    "id": "Llph_Atf4",
                    "type": null,
                    "score": null,
                    "reversable": false,
                    "correlations": {
                        "group1": 0.3942786678920283
                    },
                    "regulatory_source": "Atf4",
                    "regulatory_target": "Llph"
                },
                "Lman2_Atf4": {
                    "id": "Lman2_Atf4",
                    "type": null,
                    "score": null,
                    "reversable": false,
                    "correlations": {
                        "group1": 0.48178279828467585
                    },
                    "regulatory_source": "Atf4",
                    "regulatory_target": "Lman2"
                },
                "Lmna_Atf4": {
                    "id": "Lmna_Atf4",
                    "type": null,
                    "score": null,
                    "reversable": false,
                    "correlations": {
                        "group1": 0.5874528744304053
                    },
                    "regulatory_source": "Atf4",
                    "regulatory_target": "Lmna"
                },
                "Loxl1_Atf4": {
                    "id": "Loxl1_Atf4",
                    "type": null,
                    "score": null,
                    "reversable": false,
                    "correlations": {
                        "group1": 0.4978084908948414
                    },
                    "regulatory_source": "Atf4",
                    "regulatory_target": "Loxl1"
                },
                "Lrrc17_Atf4": {
                    "id": "Lrrc17_Atf4",
                    "type": null,
                    "score": null,
                    "reversable": false,
                    "correlations": {
                        "group1": 0.5089290708649818
                    },
                    "regulatory_source": "Atf4",
                    "regulatory_target": "Lrrc17"
                },
                "Lrrc58_Atf4": {
                    "id": "Lrrc58_Atf4",
                    "type": null,
                    "score": null,
                    "reversable": false,
                    "correlations": {
                        "group1": 0.4761490500211266
                    },
                    "regulatory_source": "Atf4",
                    "regulatory_target": "Lrrc58"
                },
                "Lrrc59_Atf4": {
                    "id": "Lrrc59_Atf4",
                    "type": null,
                    "score": null,
                    "reversable": false,
                    "correlations": {
                        "group1": 0.5479560529822679
                    },
                    "regulatory_source": "Atf4",
                    "regulatory_target": "Lrrc59"
                },
                "Lsm3_Atf4": {
                    "id": "Lsm3_Atf4",
                    "type": null,
                    "score": null,
                    "reversable": false,
                    "correlations": {
                        "group1": 0.5712456378498938
                    },
                    "regulatory_source": "Atf4",
                    "regulatory_target": "Lsm3"
                },
                "Lsp1_Atf4": {
                    "id": "Lsp1_Atf4",
                    "type": null,
                    "score": null,
                    "reversable": false,
                    "correlations": {
                        "group1": 0.23044961241916323
                    },
                    "regulatory_source": "Atf4",
                    "regulatory_target": "Lsp1"
                },
                "Luc7l2_Atf4": {
                    "id": "Luc7l2_Atf4",
                    "type": null,
                    "score": null,
                    "reversable": false,
                    "correlations": {
                        "group1": 0.41457830160154724
                    },
                    "regulatory_source": "Atf4",
                    "regulatory_target": "Luc7l2"
                },
                "Map1b_Atf4": {
                    "id": "Map1b_Atf4",
                    "type": null,
                    "score": null,
                    "reversable": false,
                    "correlations": {
                        "group1": 0.28106572320391116
                    },
                    "regulatory_source": "Atf4",
                    "regulatory_target": "Map1b"
                },
                "Map2k2_Atf4": {
                    "id": "Map2k2_Atf4",
                    "type": null,
                    "score": null,
                    "reversable": false,
                    "correlations": {
                        "group1": 0.5011436560691525
                    },
                    "regulatory_source": "Atf4",
                    "regulatory_target": "Map2k2"
                },
                "Mapre1_Atf4": {
                    "id": "Mapre1_Atf4",
                    "type": null,
                    "score": null,
                    "reversable": false,
                    "correlations": {
                        "group1": 0.4396028984199854
                    },
                    "regulatory_source": "Atf4",
                    "regulatory_target": "Mapre1"
                },
                "March5_Atf4": {
                    "id": "March5_Atf4",
                    "type": null,
                    "score": null,
                    "reversable": false,
                    "correlations": {
                        "group1": 0.41949152074295715
                    },
                    "regulatory_source": "Atf4",
                    "regulatory_target": "March5"
                },
                "Marcks_Atf4": {
                    "id": "Marcks_Atf4",
                    "type": null,
                    "score": null,
                    "reversable": false,
                    "correlations": {
                        "group1": 0.4549965493056057
                    },
                    "regulatory_source": "Atf4",
                    "regulatory_target": "Marcks"
                },
                "Mbnl2_Atf4": {
                    "id": "Mbnl2_Atf4",
                    "type": null,
                    "score": null,
                    "reversable": false,
                    "correlations": {
                        "group1": 0.49576117956916205
                    },
                    "regulatory_source": "Atf4",
                    "regulatory_target": "Mbnl2"
                },
                "Med28_Atf4": {
                    "id": "Med28_Atf4",
                    "type": null,
                    "score": null,
                    "reversable": false,
                    "correlations": {
                        "group1": 0.44791613130929153
                    },
                    "regulatory_source": "Atf4",
                    "regulatory_target": "Med28"
                },
                "Mesdc2_Atf4": {
                    "id": "Mesdc2_Atf4",
                    "type": null,
                    "score": null,
                    "reversable": false,
                    "correlations": {
                        "group1": 0.42016818457651156
                    },
                    "regulatory_source": "Atf4",
                    "regulatory_target": "Mesdc2"
                },
                "Mgat2_Atf4": {
                    "id": "Mgat2_Atf4",
                    "type": null,
                    "score": null,
                    "reversable": false,
                    "correlations": {
                        "group1": 0.32105717680402995
                    },
                    "regulatory_source": "Atf4",
                    "regulatory_target": "Mgat2"
                },
                "Mlf2_Atf4": {
                    "id": "Mlf2_Atf4",
                    "type": null,
                    "score": null,
                    "reversable": false,
                    "correlations": {
                        "group1": 0.4819945903181881
                    },
                    "regulatory_source": "Atf4",
                    "regulatory_target": "Mlf2"
                },
                "Morf4l1_Atf4": {
                    "id": "Morf4l1_Atf4",
                    "type": null,
                    "score": null,
                    "reversable": false,
                    "correlations": {
                        "group1": 0.648295787730482
                    },
                    "regulatory_source": "Atf4",
                    "regulatory_target": "Morf4l1"
                },
                "Morf4l2_Atf4": {
                    "id": "Morf4l2_Atf4",
                    "type": null,
                    "score": null,
                    "reversable": false,
                    "correlations": {
                        "group1": 0.6265412594711242
                    },
                    "regulatory_source": "Atf4",
                    "regulatory_target": "Morf4l2"
                },
                "Mpc1_Atf4": {
                    "id": "Mpc1_Atf4",
                    "type": null,
                    "score": null,
                    "reversable": false,
                    "correlations": {
                        "group1": 0.478221266642717
                    },
                    "regulatory_source": "Atf4",
                    "regulatory_target": "Mpc1"
                },
                "Mpc2_Atf4": {
                    "id": "Mpc2_Atf4",
                    "type": null,
                    "score": null,
                    "reversable": false,
                    "correlations": {
                        "group1": 0.30638400553021555
                    },
                    "regulatory_source": "Atf4",
                    "regulatory_target": "Mpc2"
                },
                "Mrpl12_Atf4": {
                    "id": "Mrpl12_Atf4",
                    "type": null,
                    "score": null,
                    "reversable": false,
                    "correlations": {
                        "group1": 0.42546664599537587
                    },
                    "regulatory_source": "Atf4",
                    "regulatory_target": "Mrpl12"
                },
                "Mrpl13_Atf4": {
                    "id": "Mrpl13_Atf4",
                    "type": null,
                    "score": null,
                    "reversable": false,
                    "correlations": {
                        "group1": 0.39900844324830886
                    },
                    "regulatory_source": "Atf4",
                    "regulatory_target": "Mrpl13"
                },
                "Mrpl15_Atf4": {
                    "id": "Mrpl15_Atf4",
                    "type": null,
                    "score": null,
                    "reversable": false,
                    "correlations": {
                        "group1": 0.5471799348414024
                    },
                    "regulatory_source": "Atf4",
                    "regulatory_target": "Mrpl15"
                },
                "Mrpl17_Atf4": {
                    "id": "Mrpl17_Atf4",
                    "type": null,
                    "score": null,
                    "reversable": false,
                    "correlations": {
                        "group1": 0.6175112722813069
                    },
                    "regulatory_source": "Atf4",
                    "regulatory_target": "Mrpl17"
                },
                "Mrpl18_Atf4": {
                    "id": "Mrpl18_Atf4",
                    "type": null,
                    "score": null,
                    "reversable": false,
                    "correlations": {
                        "group1": 0.45270369897397905
                    },
                    "regulatory_source": "Atf4",
                    "regulatory_target": "Mrpl18"
                },
                "Mrpl20_Atf4": {
                    "id": "Mrpl20_Atf4",
                    "type": null,
                    "score": null,
                    "reversable": false,
                    "correlations": {
                        "group1": 0.5071993107093309
                    },
                    "regulatory_source": "Atf4",
                    "regulatory_target": "Mrpl20"
                },
                "Mrpl30_Atf4": {
                    "id": "Mrpl30_Atf4",
                    "type": null,
                    "score": null,
                    "reversable": false,
                    "correlations": {
                        "group1": 0.48433348876796484
                    },
                    "regulatory_source": "Atf4",
                    "regulatory_target": "Mrpl30"
                },
                "Mrpl43_Atf4": {
                    "id": "Mrpl43_Atf4",
                    "type": null,
                    "score": null,
                    "reversable": false,
                    "correlations": {
                        "group1": 0.4581162342302554
                    },
                    "regulatory_source": "Atf4",
                    "regulatory_target": "Mrpl43"
                },
                "Mrpl45_Atf4": {
                    "id": "Mrpl45_Atf4",
                    "type": null,
                    "score": null,
                    "reversable": false,
                    "correlations": {
                        "group1": 0.4157471390740471
                    },
                    "regulatory_source": "Atf4",
                    "regulatory_target": "Mrpl45"
                },
                "Mrpl52_Atf4": {
                    "id": "Mrpl52_Atf4",
                    "type": null,
                    "score": null,
                    "reversable": false,
                    "correlations": {
                        "group1": 0.4779593615283199
                    },
                    "regulatory_source": "Atf4",
                    "regulatory_target": "Mrpl52"
                },
                "Mrpl54_Atf4": {
                    "id": "Mrpl54_Atf4",
                    "type": null,
                    "score": null,
                    "reversable": false,
                    "correlations": {
                        "group1": 0.43521490943639
                    },
                    "regulatory_source": "Atf4",
                    "regulatory_target": "Mrpl54"
                },
                "Mrps16_Atf4": {
                    "id": "Mrps16_Atf4",
                    "type": null,
                    "score": null,
                    "reversable": false,
                    "correlations": {
                        "group1": 0.5507159463624494
                    },
                    "regulatory_source": "Atf4",
                    "regulatory_target": "Mrps16"
                },
                "Mrps18c_Atf4": {
                    "id": "Mrps18c_Atf4",
                    "type": null,
                    "score": null,
                    "reversable": false,
                    "correlations": {
                        "group1": 0.5138048822559418
                    },
                    "regulatory_source": "Atf4",
                    "regulatory_target": "Mrps18c"
                },
                "Mrps25_Atf4": {
                    "id": "Mrps25_Atf4",
                    "type": null,
                    "score": null,
                    "reversable": false,
                    "correlations": {
                        "group1": 0.3618312355735191
                    },
                    "regulatory_source": "Atf4",
                    "regulatory_target": "Mrps25"
                },
                "Mrps36_Atf4": {
                    "id": "Mrps36_Atf4",
                    "type": null,
                    "score": null,
                    "reversable": false,
                    "correlations": {
                        "group1": 0.5051587876077611
                    },
                    "regulatory_source": "Atf4",
                    "regulatory_target": "Mrps36"
                },
                "Mrps7_Atf4": {
                    "id": "Mrps7_Atf4",
                    "type": null,
                    "score": null,
                    "reversable": false,
                    "correlations": {
                        "group1": 0.6207264035295142
                    },
                    "regulatory_source": "Atf4",
                    "regulatory_target": "Mrps7"
                },
                "Mrto4_Atf4": {
                    "id": "Mrto4_Atf4",
                    "type": null,
                    "score": null,
                    "reversable": false,
                    "correlations": {
                        "group1": 0.3582433547726586
                    },
                    "regulatory_source": "Atf4",
                    "regulatory_target": "Mrto4"
                },
                "Mtch1_Atf4": {
                    "id": "Mtch1_Atf4",
                    "type": null,
                    "score": null,
                    "reversable": false,
                    "correlations": {
                        "group1": 0.38410464023104435
                    },
                    "regulatory_source": "Atf4",
                    "regulatory_target": "Mtch1"
                },
                "Mtch2_Atf4": {
                    "id": "Mtch2_Atf4",
                    "type": null,
                    "score": null,
                    "reversable": false,
                    "correlations": {
                        "group1": 0.5163459617523942
                    },
                    "regulatory_source": "Atf4",
                    "regulatory_target": "Mtch2"
                },
                "Mtdh_Atf4": {
                    "id": "Mtdh_Atf4",
                    "type": null,
                    "score": null,
                    "reversable": false,
                    "correlations": {
                        "group1": 0.5597124697505044
                    },
                    "regulatory_source": "Atf4",
                    "regulatory_target": "Mtdh"
                },
                "Myeov2_Atf4": {
                    "id": "Myeov2_Atf4",
                    "type": null,
                    "score": null,
                    "reversable": false,
                    "correlations": {
                        "group1": 0.455127775290077
                    },
                    "regulatory_source": "Atf4",
                    "regulatory_target": "Myeov2"
                },
                "Myh9_Atf4": {
                    "id": "Myh9_Atf4",
                    "type": null,
                    "score": null,
                    "reversable": false,
                    "correlations": {
                        "group1": 0.3319617063569704
                    },
                    "regulatory_source": "Atf4",
                    "regulatory_target": "Myh9"
                },
                "Myl12a_Atf4": {
                    "id": "Myl12a_Atf4",
                    "type": null,
                    "score": null,
                    "reversable": false,
                    "correlations": {
                        "group1": 0.5897256611623568
                    },
                    "regulatory_source": "Atf4",
                    "regulatory_target": "Myl12a"
                },
                "Naa10_Atf4": {
                    "id": "Naa10_Atf4",
                    "type": null,
                    "score": null,
                    "reversable": false,
                    "correlations": {
                        "group1": 0.5154741141265238
                    },
                    "regulatory_source": "Atf4",
                    "regulatory_target": "Naa10"
                },
                "Nans_Atf4": {
                    "id": "Nans_Atf4",
                    "type": null,
                    "score": null,
                    "reversable": false,
                    "correlations": {
                        "group1": 0.5126548672734851
                    },
                    "regulatory_source": "Atf4",
                    "regulatory_target": "Nans"
                },
                "Napa_Atf4": {
                    "id": "Napa_Atf4",
                    "type": null,
                    "score": null,
                    "reversable": false,
                    "correlations": {
                        "group1": 0.41310733102490405
                    },
                    "regulatory_source": "Atf4",
                    "regulatory_target": "Napa"
                },
                "Nars_Atf4": {
                    "id": "Nars_Atf4",
                    "type": null,
                    "score": null,
                    "reversable": false,
                    "correlations": {
                        "group1": 0.5147715207330386
                    },
                    "regulatory_source": "Atf4",
                    "regulatory_target": "Nars"
                },
                "Ncl_Atf4": {
                    "id": "Ncl_Atf4",
                    "type": null,
                    "score": null,
                    "reversable": false,
                    "correlations": {
                        "group1": 0.6261892256007567
                    },
                    "regulatory_source": "Atf4",
                    "regulatory_target": "Ncl"
                },
                "Ncor1_Atf4": {
                    "id": "Ncor1_Atf4",
                    "type": null,
                    "score": null,
                    "reversable": false,
                    "correlations": {
                        "group1": 0.3627357723772955
                    },
                    "regulatory_source": "Atf4",
                    "regulatory_target": "Ncor1"
                },
                "Ndufa10_Atf4": {
                    "id": "Ndufa10_Atf4",
                    "type": null,
                    "score": null,
                    "reversable": false,
                    "correlations": {
                        "group1": 0.4823915391363689
                    },
                    "regulatory_source": "Atf4",
                    "regulatory_target": "Ndufa10"
                },
                "Ndufa13_Atf4": {
                    "id": "Ndufa13_Atf4",
                    "type": null,
                    "score": null,
                    "reversable": false,
                    "correlations": {
                        "group1": 0.5103924029989276
                    },
                    "regulatory_source": "Atf4",
                    "regulatory_target": "Ndufa13"
                },
                "Ndufa2_Atf4": {
                    "id": "Ndufa2_Atf4",
                    "type": null,
                    "score": null,
                    "reversable": false,
                    "correlations": {
                        "group1": 0.5365575875798847
                    },
                    "regulatory_source": "Atf4",
                    "regulatory_target": "Ndufa2"
                },
                "Ndufa8_Atf4": {
                    "id": "Ndufa8_Atf4",
                    "type": null,
                    "score": null,
                    "reversable": false,
                    "correlations": {
                        "group1": 0.40018146986319214
                    },
                    "regulatory_source": "Atf4",
                    "regulatory_target": "Ndufa8"
                },
                "Ndufab1_Atf4": {
                    "id": "Ndufab1_Atf4",
                    "type": null,
                    "score": null,
                    "reversable": false,
                    "correlations": {
                        "group1": 0.4773421304292714
                    },
                    "regulatory_source": "Atf4",
                    "regulatory_target": "Ndufab1"
                },
                "Ndufb5_Atf4": {
                    "id": "Ndufb5_Atf4",
                    "type": null,
                    "score": null,
                    "reversable": false,
                    "correlations": {
                        "group1": 0.443923105204447
                    },
                    "regulatory_source": "Atf4",
                    "regulatory_target": "Ndufb5"
                },
                "Ndufc2_Atf4": {
                    "id": "Ndufc2_Atf4",
                    "type": null,
                    "score": null,
                    "reversable": false,
                    "correlations": {
                        "group1": 0.5098355672730376
                    },
                    "regulatory_source": "Atf4",
                    "regulatory_target": "Ndufc2"
                },
                "Ndufs2_Atf4": {
                    "id": "Ndufs2_Atf4",
                    "type": null,
                    "score": null,
                    "reversable": false,
                    "correlations": {
                        "group1": 0.5706399214630105
                    },
                    "regulatory_source": "Atf4",
                    "regulatory_target": "Ndufs2"
                },
                "Ndufs3_Atf4": {
                    "id": "Ndufs3_Atf4",
                    "type": null,
                    "score": null,
                    "reversable": false,
                    "correlations": {
                        "group1": 0.3390282666602632
                    },
                    "regulatory_source": "Atf4",
                    "regulatory_target": "Ndufs3"
                },
                "Ndufs5_Atf4": {
                    "id": "Ndufs5_Atf4",
                    "type": null,
                    "score": null,
                    "reversable": false,
                    "correlations": {
                        "group1": 0.42413983179181064
                    },
                    "regulatory_source": "Atf4",
                    "regulatory_target": "Ndufs5"
                },
                "Ndufs7_Atf4": {
                    "id": "Ndufs7_Atf4",
                    "type": null,
                    "score": null,
                    "reversable": false,
                    "correlations": {
                        "group1": 0.5530716694417684
                    },
                    "regulatory_source": "Atf4",
                    "regulatory_target": "Ndufs7"
                },
                "Ndufs8_Atf4": {
                    "id": "Ndufs8_Atf4",
                    "type": null,
                    "score": null,
                    "reversable": false,
                    "correlations": {
                        "group1": 0.5321453953922282
                    },
                    "regulatory_source": "Atf4",
                    "regulatory_target": "Ndufs8"
                },
                "Ndufv1_Atf4": {
                    "id": "Ndufv1_Atf4",
                    "type": null,
                    "score": null,
                    "reversable": false,
                    "correlations": {
                        "group1": 0.6777844251438391
                    },
                    "regulatory_source": "Atf4",
                    "regulatory_target": "Ndufv1"
                },
                "Ndufv2_Atf4": {
                    "id": "Ndufv2_Atf4",
                    "type": null,
                    "score": null,
                    "reversable": false,
                    "correlations": {
                        "group1": 0.442560142822342
                    },
                    "regulatory_source": "Atf4",
                    "regulatory_target": "Ndufv2"
                },
                "Nedd4_Atf4": {
                    "id": "Nedd4_Atf4",
                    "type": null,
                    "score": null,
                    "reversable": false,
                    "correlations": {
                        "group1": 0.645013461777937
                    },
                    "regulatory_source": "Atf4",
                    "regulatory_target": "Nedd4"
                },
                "Nedd8_Atf4": {
                    "id": "Nedd8_Atf4",
                    "type": null,
                    "score": null,
                    "reversable": false,
                    "correlations": {
                        "group1": 0.4880792230282366
                    },
                    "regulatory_source": "Atf4",
                    "regulatory_target": "Nedd8"
                },
                "Nip7_Atf4": {
                    "id": "Nip7_Atf4",
                    "type": null,
                    "score": null,
                    "reversable": false,
                    "correlations": {
                        "group1": 0.36921692191555117
                    },
                    "regulatory_source": "Atf4",
                    "regulatory_target": "Nip7"
                },
                "Nktr_Atf4": {
                    "id": "Nktr_Atf4",
                    "type": null,
                    "score": null,
                    "reversable": false,
                    "correlations": {
                        "group1": 0.3876821755912919
                    },
                    "regulatory_source": "Atf4",
                    "regulatory_target": "Nktr"
                },
                "Nme1_Atf4": {
                    "id": "Nme1_Atf4",
                    "type": null,
                    "score": null,
                    "reversable": false,
                    "correlations": {
                        "group1": 0.5091455052768495
                    },
                    "regulatory_source": "Atf4",
                    "regulatory_target": "Nme1"
                },
                "Nol7_Atf4": {
                    "id": "Nol7_Atf4",
                    "type": null,
                    "score": null,
                    "reversable": false,
                    "correlations": {
                        "group1": 0.6083178736210734
                    },
                    "regulatory_source": "Atf4",
                    "regulatory_target": "Nol7"
                },
                "Nop56_Atf4": {
                    "id": "Nop56_Atf4",
                    "type": null,
                    "score": null,
                    "reversable": false,
                    "correlations": {
                        "group1": 0.42314658745459366
                    },
                    "regulatory_source": "Atf4",
                    "regulatory_target": "Nop56"
                },
                "Npm1_Atf4": {
                    "id": "Npm1_Atf4",
                    "type": null,
                    "score": null,
                    "reversable": false,
                    "correlations": {
                        "group1": 0.6414310790931947
                    },
                    "regulatory_source": "Atf4",
                    "regulatory_target": "Npm1"
                },
                "Nsa2_Atf4": {
                    "id": "Nsa2_Atf4",
                    "type": null,
                    "score": null,
                    "reversable": false,
                    "correlations": {
                        "group1": 0.5038629926986368
                    },
                    "regulatory_source": "Atf4",
                    "regulatory_target": "Nsa2"
                },
                "Nsun2_Atf4": {
                    "id": "Nsun2_Atf4",
                    "type": null,
                    "score": null,
                    "reversable": false,
                    "correlations": {
                        "group1": 0.5481045915709712
                    },
                    "regulatory_source": "Atf4",
                    "regulatory_target": "Nsun2"
                },
                "Nubp1_Atf4": {
                    "id": "Nubp1_Atf4",
                    "type": null,
                    "score": null,
                    "reversable": false,
                    "correlations": {
                        "group1": 0.23656670481576306
                    },
                    "regulatory_source": "Atf4",
                    "regulatory_target": "Nubp1"
                },
                "Nudt21_Atf4": {
                    "id": "Nudt21_Atf4",
                    "type": null,
                    "score": null,
                    "reversable": false,
                    "correlations": {
                        "group1": 0.6104073445461052
                    },
                    "regulatory_source": "Atf4",
                    "regulatory_target": "Nudt21"
                },
                "Nup62_Atf4": {
                    "id": "Nup62_Atf4",
                    "type": null,
                    "score": null,
                    "reversable": false,
                    "correlations": {
                        "group1": 0.3070111088743462
                    },
                    "regulatory_source": "Atf4",
                    "regulatory_target": "Nup62"
                },
                "Nupr1_Atf4": {
                    "id": "Nupr1_Atf4",
                    "type": null,
                    "score": null,
                    "reversable": false,
                    "correlations": {
                        "group1": 0.3553066249292776
                    },
                    "regulatory_source": "Atf4",
                    "regulatory_target": "Nupr1"
                },
                "Oaf_Atf4": {
                    "id": "Oaf_Atf4",
                    "type": null,
                    "score": null,
                    "reversable": false,
                    "correlations": {
                        "group1": 0.3621694132226795
                    },
                    "regulatory_source": "Atf4",
                    "regulatory_target": "Oaf"
                },
                "Ogn_Atf4": {
                    "id": "Ogn_Atf4",
                    "type": null,
                    "score": null,
                    "reversable": false,
                    "correlations": {
                        "group1": 0.22445929031752848
                    },
                    "regulatory_source": "Atf4",
                    "regulatory_target": "Ogn"
                },
                "Ola1_Atf4": {
                    "id": "Ola1_Atf4",
                    "type": null,
                    "score": null,
                    "reversable": false,
                    "correlations": {
                        "group1": 0.37301658940779353
                    },
                    "regulatory_source": "Atf4",
                    "regulatory_target": "Ola1"
                },
                "Orc6_Atf4": {
                    "id": "Orc6_Atf4",
                    "type": null,
                    "score": null,
                    "reversable": false,
                    "correlations": {
                        "group1": 0.4050650193523413
                    },
                    "regulatory_source": "Atf4",
                    "regulatory_target": "Orc6"
                },
                "Oxct1_Atf4": {
                    "id": "Oxct1_Atf4",
                    "type": null,
                    "score": null,
                    "reversable": false,
                    "correlations": {
                        "group1": 0.37818368928320956
                    },
                    "regulatory_source": "Atf4",
                    "regulatory_target": "Oxct1"
                },
                "P4hb_Atf4": {
                    "id": "P4hb_Atf4",
                    "type": null,
                    "score": null,
                    "reversable": false,
                    "correlations": {
                        "group1": 0.6084854890044764
                    },
                    "regulatory_source": "Atf4",
                    "regulatory_target": "P4hb"
                },
                "Pa2g4_Atf4": {
                    "id": "Pa2g4_Atf4",
                    "type": null,
                    "score": null,
                    "reversable": false,
                    "correlations": {
                        "group1": 0.47045605545555774
                    },
                    "regulatory_source": "Atf4",
                    "regulatory_target": "Pa2g4"
                },
                "Pabpc1_Atf4": {
                    "id": "Pabpc1_Atf4",
                    "type": null,
                    "score": null,
                    "reversable": false,
                    "correlations": {
                        "group1": 0.5974127093658342
                    },
                    "regulatory_source": "Atf4",
                    "regulatory_target": "Pabpc1"
                },
                "Pafah1b1_Atf4": {
                    "id": "Pafah1b1_Atf4",
                    "type": null,
                    "score": null,
                    "reversable": false,
                    "correlations": {
                        "group1": 0.5162956159625758
                    },
                    "regulatory_source": "Atf4",
                    "regulatory_target": "Pafah1b1"
                },
                "Pafah1b2_Atf4": {
                    "id": "Pafah1b2_Atf4",
                    "type": null,
                    "score": null,
                    "reversable": false,
                    "correlations": {
                        "group1": 0.6415395937960509
                    },
                    "regulatory_source": "Atf4",
                    "regulatory_target": "Pafah1b2"
                },
                "Palld_Atf4": {
                    "id": "Palld_Atf4",
                    "type": null,
                    "score": null,
                    "reversable": false,
                    "correlations": {
                        "group1": 0.5608742044205491
                    },
                    "regulatory_source": "Atf4",
                    "regulatory_target": "Palld"
                },
                "Parva_Atf4": {
                    "id": "Parva_Atf4",
                    "type": null,
                    "score": null,
                    "reversable": false,
                    "correlations": {
                        "group1": 0.513942231367647
                    },
                    "regulatory_source": "Atf4",
                    "regulatory_target": "Parva"
                },
                "Pcbp1_Atf4": {
                    "id": "Pcbp1_Atf4",
                    "type": null,
                    "score": null,
                    "reversable": false,
                    "correlations": {
                        "group1": 0.6015612458962287
                    },
                    "regulatory_source": "Atf4",
                    "regulatory_target": "Pcbp1"
                },
                "Pck2_Atf4": {
                    "id": "Pck2_Atf4",
                    "type": null,
                    "score": null,
                    "reversable": false,
                    "correlations": {
                        "group1": 0.550208960969269
                    },
                    "regulatory_source": "Atf4",
                    "regulatory_target": "Pck2"
                },
                "Pcnp_Atf4": {
                    "id": "Pcnp_Atf4",
                    "type": null,
                    "score": null,
                    "reversable": false,
                    "correlations": {
                        "group1": 0.38956038686981875
                    },
                    "regulatory_source": "Atf4",
                    "regulatory_target": "Pcnp"
                },
                "Pdap1_Atf4": {
                    "id": "Pdap1_Atf4",
                    "type": null,
                    "score": null,
                    "reversable": false,
                    "correlations": {
                        "group1": 0.5987646250421085
                    },
                    "regulatory_source": "Atf4",
                    "regulatory_target": "Pdap1"
                },
                "Pdcd5_Atf4": {
                    "id": "Pdcd5_Atf4",
                    "type": null,
                    "score": null,
                    "reversable": false,
                    "correlations": {
                        "group1": 0.49143171586217155
                    },
                    "regulatory_source": "Atf4",
                    "regulatory_target": "Pdcd5"
                },
                "Pdha1_Atf4": {
                    "id": "Pdha1_Atf4",
                    "type": null,
                    "score": null,
                    "reversable": false,
                    "correlations": {
                        "group1": 0.5369584505960091
                    },
                    "regulatory_source": "Atf4",
                    "regulatory_target": "Pdha1"
                },
                "Pdia3_Atf4": {
                    "id": "Pdia3_Atf4",
                    "type": null,
                    "score": null,
                    "reversable": false,
                    "correlations": {
                        "group1": 0.6132833464009728
                    },
                    "regulatory_source": "Atf4",
                    "regulatory_target": "Pdia3"
                },
                "Pdia4_Atf4": {
                    "id": "Pdia4_Atf4",
                    "type": null,
                    "score": null,
                    "reversable": false,
                    "correlations": {
                        "group1": 0.6136654409155365
                    },
                    "regulatory_source": "Atf4",
                    "regulatory_target": "Pdia4"
                },
                "Pdlim7_Atf4": {
                    "id": "Pdlim7_Atf4",
                    "type": null,
                    "score": null,
                    "reversable": false,
                    "correlations": {
                        "group1": 0.5299313665825026
                    },
                    "regulatory_source": "Atf4",
                    "regulatory_target": "Pdlim7"
                },
                "Pfdn2_Atf4": {
                    "id": "Pfdn2_Atf4",
                    "type": null,
                    "score": null,
                    "reversable": false,
                    "correlations": {
                        "group1": 0.5027680484836978
                    },
                    "regulatory_source": "Atf4",
                    "regulatory_target": "Pfdn2"
                },
                "Pfdn5_Atf4": {
                    "id": "Pfdn5_Atf4",
                    "type": null,
                    "score": null,
                    "reversable": false,
                    "correlations": {
                        "group1": 0.4786888597171938
                    },
                    "regulatory_source": "Atf4",
                    "regulatory_target": "Pfdn5"
                },
                "Pgam1_Atf4": {
                    "id": "Pgam1_Atf4",
                    "type": null,
                    "score": null,
                    "reversable": false,
                    "correlations": {
                        "group1": 0.5184487027776945
                    },
                    "regulatory_source": "Atf4",
                    "regulatory_target": "Pgam1"
                },
                "Pgls_Atf4": {
                    "id": "Pgls_Atf4",
                    "type": null,
                    "score": null,
                    "reversable": false,
                    "correlations": {
                        "group1": 0.43506889351538325
                    },
                    "regulatory_source": "Atf4",
                    "regulatory_target": "Pgls"
                },
                "Phf5a_Atf4": {
                    "id": "Phf5a_Atf4",
                    "type": null,
                    "score": null,
                    "reversable": false,
                    "correlations": {
                        "group1": 0.6004662632523584
                    },
                    "regulatory_source": "Atf4",
                    "regulatory_target": "Phf5a"
                },
                "Phldb2_Atf4": {
                    "id": "Phldb2_Atf4",
                    "type": null,
                    "score": null,
                    "reversable": false,
                    "correlations": {
                        "group1": 0.43985474438388444
                    },
                    "regulatory_source": "Atf4",
                    "regulatory_target": "Phldb2"
                },
                "Plk2_Atf4": {
                    "id": "Plk2_Atf4",
                    "type": null,
                    "score": null,
                    "reversable": false,
                    "correlations": {
                        "group1": 0.35074492847866656
                    },
                    "regulatory_source": "Atf4",
                    "regulatory_target": "Plk2"
                },
                "Pmp22_Atf4": {
                    "id": "Pmp22_Atf4",
                    "type": null,
                    "score": null,
                    "reversable": false,
                    "correlations": {
                        "group1": 0.48545824175820984
                    },
                    "regulatory_source": "Atf4",
                    "regulatory_target": "Pmp22"
                },
                "Pno1_Atf4": {
                    "id": "Pno1_Atf4",
                    "type": null,
                    "score": null,
                    "reversable": false,
                    "correlations": {
                        "group1": 0.3731891889375586
                    },
                    "regulatory_source": "Atf4",
                    "regulatory_target": "Pno1"
                },
                "Poldip2_Atf4": {
                    "id": "Poldip2_Atf4",
                    "type": null,
                    "score": null,
                    "reversable": false,
                    "correlations": {
                        "group1": 0.27893196341767057
                    },
                    "regulatory_source": "Atf4",
                    "regulatory_target": "Poldip2"
                },
                "Polr1d_Atf4": {
                    "id": "Polr1d_Atf4",
                    "type": null,
                    "score": null,
                    "reversable": false,
                    "correlations": {
                        "group1": 0.5225671265978984
                    },
                    "regulatory_source": "Atf4",
                    "regulatory_target": "Polr1d"
                },
                "Polr2c_Atf4": {
                    "id": "Polr2c_Atf4",
                    "type": null,
                    "score": null,
                    "reversable": false,
                    "correlations": {
                        "group1": 0.48701907883833756
                    },
                    "regulatory_source": "Atf4",
                    "regulatory_target": "Polr2c"
                },
                "Polr2m_Atf4": {
                    "id": "Polr2m_Atf4",
                    "type": null,
                    "score": null,
                    "reversable": false,
                    "correlations": {
                        "group1": 0.4596625814948814
                    },
                    "regulatory_source": "Atf4",
                    "regulatory_target": "Polr2m"
                },
                "Pomp_Atf4": {
                    "id": "Pomp_Atf4",
                    "type": null,
                    "score": null,
                    "reversable": false,
                    "correlations": {
                        "group1": 0.44341008702189966
                    },
                    "regulatory_source": "Atf4",
                    "regulatory_target": "Pomp"
                },
                "Ppa1_Atf4": {
                    "id": "Ppa1_Atf4",
                    "type": null,
                    "score": null,
                    "reversable": false,
                    "correlations": {
                        "group1": 0.4786084046004951
                    },
                    "regulatory_source": "Atf4",
                    "regulatory_target": "Ppa1"
                },
                "Ppib_Atf4": {
                    "id": "Ppib_Atf4",
                    "type": null,
                    "score": null,
                    "reversable": false,
                    "correlations": {
                        "group1": 0.5484509997937176
                    },
                    "regulatory_source": "Atf4",
                    "regulatory_target": "Ppib"
                },
                "Ppid_Atf4": {
                    "id": "Ppid_Atf4",
                    "type": null,
                    "score": null,
                    "reversable": false,
                    "correlations": {
                        "group1": 0.4337000022302312
                    },
                    "regulatory_source": "Atf4",
                    "regulatory_target": "Ppid"
                },
                "Ppig_Atf4": {
                    "id": "Ppig_Atf4",
                    "type": null,
                    "score": null,
                    "reversable": false,
                    "correlations": {
                        "group1": 0.4558561200692262
                    },
                    "regulatory_source": "Atf4",
                    "regulatory_target": "Ppig"
                },
                "Ppm1g_Atf4": {
                    "id": "Ppm1g_Atf4",
                    "type": null,
                    "score": null,
                    "reversable": false,
                    "correlations": {
                        "group1": 0.4699185445086224
                    },
                    "regulatory_source": "Atf4",
                    "regulatory_target": "Ppm1g"
                },
                "Ppp1r2_Atf4": {
                    "id": "Ppp1r2_Atf4",
                    "type": null,
                    "score": null,
                    "reversable": false,
                    "correlations": {
                        "group1": 0.47745279239341065
                    },
                    "regulatory_source": "Atf4",
                    "regulatory_target": "Ppp1r2"
                },
                "Ppp2ca_Atf4": {
                    "id": "Ppp2ca_Atf4",
                    "type": null,
                    "score": null,
                    "reversable": false,
                    "correlations": {
                        "group1": 0.3305452958694536
                    },
                    "regulatory_source": "Atf4",
                    "regulatory_target": "Ppp2ca"
                },
                "Prdx4_Atf4": {
                    "id": "Prdx4_Atf4",
                    "type": null,
                    "score": null,
                    "reversable": false,
                    "correlations": {
                        "group1": 0.6068423696542039
                    },
                    "regulatory_source": "Atf4",
                    "regulatory_target": "Prdx4"
                },
                "Prdx5_Atf4": {
                    "id": "Prdx5_Atf4",
                    "type": null,
                    "score": null,
                    "reversable": false,
                    "correlations": {
                        "group1": 0.36231103036699475
                    },
                    "regulatory_source": "Atf4",
                    "regulatory_target": "Prdx5"
                },
                "Prdx6_Atf4": {
                    "id": "Prdx6_Atf4",
                    "type": null,
                    "score": null,
                    "reversable": false,
                    "correlations": {
                        "group1": 0.319935475233967
                    },
                    "regulatory_source": "Atf4",
                    "regulatory_target": "Prdx6"
                },
                "Prpf19_Atf4": {
                    "id": "Prpf19_Atf4",
                    "type": null,
                    "score": null,
                    "reversable": false,
                    "correlations": {
                        "group1": 0.4741579279126731
                    },
                    "regulatory_source": "Atf4",
                    "regulatory_target": "Prpf19"
                },
                "Psat1_Atf4": {
                    "id": "Psat1_Atf4",
                    "type": null,
                    "score": null,
                    "reversable": false,
                    "correlations": {
                        "group1": 0.5928663949087685
                    },
                    "regulatory_source": "Atf4",
                    "regulatory_target": "Psat1"
                },
                "Psip1_Atf4": {
                    "id": "Psip1_Atf4",
                    "type": null,
                    "score": null,
                    "reversable": false,
                    "correlations": {
                        "group1": 0.5623790588899062
                    },
                    "regulatory_source": "Atf4",
                    "regulatory_target": "Psip1"
                },
                "Psma1_Atf4": {
                    "id": "Psma1_Atf4",
                    "type": null,
                    "score": null,
                    "reversable": false,
                    "correlations": {
                        "group1": 0.6703564136676954
                    },
                    "regulatory_source": "Atf4",
                    "regulatory_target": "Psma1"
                },
                "Psma2_Atf4": {
                    "id": "Psma2_Atf4",
                    "type": null,
                    "score": null,
                    "reversable": false,
                    "correlations": {
                        "group1": 0.4772577979567943
                    },
                    "regulatory_source": "Atf4",
                    "regulatory_target": "Psma2"
                },
                "Psmb2_Atf4": {
                    "id": "Psmb2_Atf4",
                    "type": null,
                    "score": null,
                    "reversable": false,
                    "correlations": {
                        "group1": 0.5993362616512354
                    },
                    "regulatory_source": "Atf4",
                    "regulatory_target": "Psmb2"
                },
                "Psmb3_Atf4": {
                    "id": "Psmb3_Atf4",
                    "type": null,
                    "score": null,
                    "reversable": false,
                    "correlations": {
                        "group1": 0.4559127814708437
                    },
                    "regulatory_source": "Atf4",
                    "regulatory_target": "Psmb3"
                },
                "Psmb4_Atf4": {
                    "id": "Psmb4_Atf4",
                    "type": null,
                    "score": null,
                    "reversable": false,
                    "correlations": {
                        "group1": 0.6070056488147353
                    },
                    "regulatory_source": "Atf4",
                    "regulatory_target": "Psmb4"
                },
                "Psmb5_Atf4": {
                    "id": "Psmb5_Atf4",
                    "type": null,
                    "score": null,
                    "reversable": false,
                    "correlations": {
                        "group1": 0.5378596451592479
                    },
                    "regulatory_source": "Atf4",
                    "regulatory_target": "Psmb5"
                },
                "Psmc2_Atf4": {
                    "id": "Psmc2_Atf4",
                    "type": null,
                    "score": null,
                    "reversable": false,
                    "correlations": {
                        "group1": 0.4562132877218149
                    },
                    "regulatory_source": "Atf4",
                    "regulatory_target": "Psmc2"
                },
                "Psmc3_Atf4": {
                    "id": "Psmc3_Atf4",
                    "type": null,
                    "score": null,
                    "reversable": false,
                    "correlations": {
                        "group1": 0.49518481013720883
                    },
                    "regulatory_source": "Atf4",
                    "regulatory_target": "Psmc3"
                },
                "Psmc6_Atf4": {
                    "id": "Psmc6_Atf4",
                    "type": null,
                    "score": null,
                    "reversable": false,
                    "correlations": {
                        "group1": 0.48524308076097905
                    },
                    "regulatory_source": "Atf4",
                    "regulatory_target": "Psmc6"
                },
                "Psmd14_Atf4": {
                    "id": "Psmd14_Atf4",
                    "type": null,
                    "score": null,
                    "reversable": false,
                    "correlations": {
                        "group1": 0.41494532500313885
                    },
                    "regulatory_source": "Atf4",
                    "regulatory_target": "Psmd14"
                },
                "Psmd3_Atf4": {
                    "id": "Psmd3_Atf4",
                    "type": null,
                    "score": null,
                    "reversable": false,
                    "correlations": {
                        "group1": 0.5250623420285175
                    },
                    "regulatory_source": "Atf4",
                    "regulatory_target": "Psmd3"
                },
                "Psmd7_Atf4": {
                    "id": "Psmd7_Atf4",
                    "type": null,
                    "score": null,
                    "reversable": false,
                    "correlations": {
                        "group1": 0.39433850467010445
                    },
                    "regulatory_source": "Atf4",
                    "regulatory_target": "Psmd7"
                },
                "Ptbp1_Atf4": {
                    "id": "Ptbp1_Atf4",
                    "type": null,
                    "score": null,
                    "reversable": false,
                    "correlations": {
                        "group1": 0.47044794647035953
                    },
                    "regulatory_source": "Atf4",
                    "regulatory_target": "Ptbp1"
                },
                "Ptges3_Atf4": {
                    "id": "Ptges3_Atf4",
                    "type": null,
                    "score": null,
                    "reversable": false,
                    "correlations": {
                        "group1": 0.6018686907834689
                    },
                    "regulatory_source": "Atf4",
                    "regulatory_target": "Ptges3"
                },
                "Ptma_Atf4": {
                    "id": "Ptma_Atf4",
                    "type": null,
                    "score": null,
                    "reversable": false,
                    "correlations": {
                        "group1": 0.5423444247347337
                    },
                    "regulatory_source": "Atf4",
                    "regulatory_target": "Ptma"
                },
                "Ptov1_Atf4": {
                    "id": "Ptov1_Atf4",
                    "type": null,
                    "score": null,
                    "reversable": false,
                    "correlations": {
                        "group1": 0.5580683633801661
                    },
                    "regulatory_source": "Atf4",
                    "regulatory_target": "Ptov1"
                },
                "Ptp4a1_Atf4": {
                    "id": "Ptp4a1_Atf4",
                    "type": null,
                    "score": null,
                    "reversable": false,
                    "correlations": {
                        "group1": 0.3763211721597528
                    },
                    "regulatory_source": "Atf4",
                    "regulatory_target": "Ptp4a1"
                },
                "Ptx3_Atf4": {
                    "id": "Ptx3_Atf4",
                    "type": null,
                    "score": null,
                    "reversable": false,
                    "correlations": {
                        "group1": 0.4471544081851609
                    },
                    "regulatory_source": "Atf4",
                    "regulatory_target": "Ptx3"
                },
                "Rab10_Atf4": {
                    "id": "Rab10_Atf4",
                    "type": null,
                    "score": null,
                    "reversable": false,
                    "correlations": {
                        "group1": 0.48865383701929516
                    },
                    "regulatory_source": "Atf4",
                    "regulatory_target": "Rab10"
                },
                "Rab11a_Atf4": {
                    "id": "Rab11a_Atf4",
                    "type": null,
                    "score": null,
                    "reversable": false,
                    "correlations": {
                        "group1": 0.4717125603392748
                    },
                    "regulatory_source": "Atf4",
                    "regulatory_target": "Rab11a"
                },
                "Rab7_Atf4": {
                    "id": "Rab7_Atf4",
                    "type": null,
                    "score": null,
                    "reversable": false,
                    "correlations": {
                        "group1": 0.48007311886982923
                    },
                    "regulatory_source": "Atf4",
                    "regulatory_target": "Rab7"
                },
                "Rabggtb_Atf4": {
                    "id": "Rabggtb_Atf4",
                    "type": null,
                    "score": null,
                    "reversable": false,
                    "correlations": {
                        "group1": 0.42488818828447233
                    },
                    "regulatory_source": "Atf4",
                    "regulatory_target": "Rabggtb"
                },
                "Rac1_Atf4": {
                    "id": "Rac1_Atf4",
                    "type": null,
                    "score": null,
                    "reversable": false,
                    "correlations": {
                        "group1": 0.5626453700372808
                    },
                    "regulatory_source": "Atf4",
                    "regulatory_target": "Rac1"
                },
                "Rad23b_Atf4": {
                    "id": "Rad23b_Atf4",
                    "type": null,
                    "score": null,
                    "reversable": false,
                    "correlations": {
                        "group1": 0.45104477513099533
                    },
                    "regulatory_source": "Atf4",
                    "regulatory_target": "Rad23b"
                },
                "Ralbp1_Atf4": {
                    "id": "Ralbp1_Atf4",
                    "type": null,
                    "score": null,
                    "reversable": false,
                    "correlations": {
                        "group1": 0.42176103684733235
                    },
                    "regulatory_source": "Atf4",
                    "regulatory_target": "Ralbp1"
                },
                "Raly_Atf4": {
                    "id": "Raly_Atf4",
                    "type": null,
                    "score": null,
                    "reversable": false,
                    "correlations": {
                        "group1": 0.4648523387797426
                    },
                    "regulatory_source": "Atf4",
                    "regulatory_target": "Raly"
                },
                "Ran_Atf4": {
                    "id": "Ran_Atf4",
                    "type": null,
                    "score": null,
                    "reversable": false,
                    "correlations": {
                        "group1": 0.5980211653488063
                    },
                    "regulatory_source": "Atf4",
                    "regulatory_target": "Ran"
                },
                "Rap1b_Atf4": {
                    "id": "Rap1b_Atf4",
                    "type": null,
                    "score": null,
                    "reversable": false,
                    "correlations": {
                        "group1": 0.5202922063434368
                    },
                    "regulatory_source": "Atf4",
                    "regulatory_target": "Rap1b"
                },
                "Rbm17_Atf4": {
                    "id": "Rbm17_Atf4",
                    "type": null,
                    "score": null,
                    "reversable": false,
                    "correlations": {
                        "group1": 0.4658583074874061
                    },
                    "regulatory_source": "Atf4",
                    "regulatory_target": "Rbm17"
                },
                "Rbm25_Atf4": {
                    "id": "Rbm25_Atf4",
                    "type": null,
                    "score": null,
                    "reversable": false,
                    "correlations": {
                        "group1": 0.40419304806322776
                    },
                    "regulatory_source": "Atf4",
                    "regulatory_target": "Rbm25"
                },
                "Rbm39_Atf4": {
                    "id": "Rbm39_Atf4",
                    "type": null,
                    "score": null,
                    "reversable": false,
                    "correlations": {
                        "group1": 0.5348298441690821
                    },
                    "regulatory_source": "Atf4",
                    "regulatory_target": "Rbm39"
                },
                "Rbms1_Atf4": {
                    "id": "Rbms1_Atf4",
                    "type": null,
                    "score": null,
                    "reversable": false,
                    "correlations": {
                        "group1": 0.4304252286998421
                    },
                    "regulatory_source": "Atf4",
                    "regulatory_target": "Rbms1"
                },
                "Rbmxl1_Atf4": {
                    "id": "Rbmxl1_Atf4",
                    "type": null,
                    "score": null,
                    "reversable": false,
                    "correlations": {
                        "group1": 0.5061552950272945
                    },
                    "regulatory_source": "Atf4",
                    "regulatory_target": "Rbmxl1"
                },
                "Rer1_Atf4": {
                    "id": "Rer1_Atf4",
                    "type": null,
                    "score": null,
                    "reversable": false,
                    "correlations": {
                        "group1": 0.5849553273842254
                    },
                    "regulatory_source": "Atf4",
                    "regulatory_target": "Rer1"
                },
                "Rexo2_Atf4": {
                    "id": "Rexo2_Atf4",
                    "type": null,
                    "score": null,
                    "reversable": false,
                    "correlations": {
                        "group1": 0.5521664280361409
                    },
                    "regulatory_source": "Atf4",
                    "regulatory_target": "Rexo2"
                },
                "Rheb_Atf4": {
                    "id": "Rheb_Atf4",
                    "type": null,
                    "score": null,
                    "reversable": false,
                    "correlations": {
                        "group1": 0.6638486137811638
                    },
                    "regulatory_source": "Atf4",
                    "regulatory_target": "Rheb"
                },
                "Rhoa_Atf4": {
                    "id": "Rhoa_Atf4",
                    "type": null,
                    "score": null,
                    "reversable": false,
                    "correlations": {
                        "group1": 0.5700151034724488
                    },
                    "regulatory_source": "Atf4",
                    "regulatory_target": "Rhoa"
                },
                "Rnf187_Atf4": {
                    "id": "Rnf187_Atf4",
                    "type": null,
                    "score": null,
                    "reversable": false,
                    "correlations": {
                        "group1": 0.4321311899243
                    },
                    "regulatory_source": "Atf4",
                    "regulatory_target": "Rnf187"
                },
                "Rnf7_Atf4": {
                    "id": "Rnf7_Atf4",
                    "type": null,
                    "score": null,
                    "reversable": false,
                    "correlations": {
                        "group1": 0.5927660605868953
                    },
                    "regulatory_source": "Atf4",
                    "regulatory_target": "Rnf7"
                },
                "Rnps1_Atf4": {
                    "id": "Rnps1_Atf4",
                    "type": null,
                    "score": null,
                    "reversable": false,
                    "correlations": {
                        "group1": 0.4661467069155583
                    },
                    "regulatory_source": "Atf4",
                    "regulatory_target": "Rnps1"
                },
                "Rock2_Atf4": {
                    "id": "Rock2_Atf4",
                    "type": null,
                    "score": null,
                    "reversable": false,
                    "correlations": {
                        "group1": 0.3909419683533149
                    },
                    "regulatory_source": "Atf4",
                    "regulatory_target": "Rock2"
                },
                "Romo1_Atf4": {
                    "id": "Romo1_Atf4",
                    "type": null,
                    "score": null,
                    "reversable": false,
                    "correlations": {
                        "group1": 0.28894878304380284
                    },
                    "regulatory_source": "Atf4",
                    "regulatory_target": "Romo1"
                },
                "Rpl12_Atf4": {
                    "id": "Rpl12_Atf4",
                    "type": null,
                    "score": null,
                    "reversable": false,
                    "correlations": {
                        "group1": 0.6556748969625986
                    },
                    "regulatory_source": "Atf4",
                    "regulatory_target": "Rpl12"
                },
                "Rpl13_Atf4": {
                    "id": "Rpl13_Atf4",
                    "type": null,
                    "score": null,
                    "reversable": false,
                    "correlations": {
                        "group1": 0.6510054138521894
                    },
                    "regulatory_source": "Atf4",
                    "regulatory_target": "Rpl13"
                },
                "Rpl13a_Atf4": {
                    "id": "Rpl13a_Atf4",
                    "type": null,
                    "score": null,
                    "reversable": false,
                    "correlations": {
                        "group1": 0.6271155659777192
                    },
                    "regulatory_source": "Atf4",
                    "regulatory_target": "Rpl13a"
                },
                "Rpl14_Atf4": {
                    "id": "Rpl14_Atf4",
                    "type": null,
                    "score": null,
                    "reversable": false,
                    "correlations": {
                        "group1": 0.6808954068600989
                    },
                    "regulatory_source": "Atf4",
                    "regulatory_target": "Rpl14"
                },
                "Rpl18_Atf4": {
                    "id": "Rpl18_Atf4",
                    "type": null,
                    "score": null,
                    "reversable": false,
                    "correlations": {
                        "group1": 0.6713288024876181
                    },
                    "regulatory_source": "Atf4",
                    "regulatory_target": "Rpl18"
                },
                "Rpl18a_Atf4": {
                    "id": "Rpl18a_Atf4",
                    "type": null,
                    "score": null,
                    "reversable": false,
                    "correlations": {
                        "group1": 0.6364935455620014
                    },
                    "regulatory_source": "Atf4",
                    "regulatory_target": "Rpl18a"
                },
                "Rpl30_Atf4": {
                    "id": "Rpl30_Atf4",
                    "type": null,
                    "score": null,
                    "reversable": false,
                    "correlations": {
                        "group1": 0.588291442999117
                    },
                    "regulatory_source": "Atf4",
                    "regulatory_target": "Rpl30"
                },
                "Rpl36al_Atf4": {
                    "id": "Rpl36al_Atf4",
                    "type": null,
                    "score": null,
                    "reversable": false,
                    "correlations": {
                        "group1": 0.61838591309338
                    },
                    "regulatory_source": "Atf4",
                    "regulatory_target": "Rpl36al"
                },
                "Rpl38_Atf4": {
                    "id": "Rpl38_Atf4",
                    "type": null,
                    "score": null,
                    "reversable": false,
                    "correlations": {
                        "group1": 0.5820472670950525
                    },
                    "regulatory_source": "Atf4",
                    "regulatory_target": "Rpl38"
                },
                "Rpl5_Atf4": {
                    "id": "Rpl5_Atf4",
                    "type": null,
                    "score": null,
                    "reversable": false,
                    "correlations": {
                        "group1": 0.7285298350800054
                    },
                    "regulatory_source": "Atf4",
                    "regulatory_target": "Rpl5"
                },
                "Rpl7_Atf4": {
                    "id": "Rpl7_Atf4",
                    "type": null,
                    "score": null,
                    "reversable": false,
                    "correlations": {
                        "group1": 0.6599602267947143
                    },
                    "regulatory_source": "Atf4",
                    "regulatory_target": "Rpl7"
                },
                "Rpl8_Atf4": {
                    "id": "Rpl8_Atf4",
                    "type": null,
                    "score": null,
                    "reversable": false,
                    "correlations": {
                        "group1": 0.6545242341712425
                    },
                    "regulatory_source": "Atf4",
                    "regulatory_target": "Rpl8"
                },
                "Rplp0_Atf4": {
                    "id": "Rplp0_Atf4",
                    "type": null,
                    "score": null,
                    "reversable": false,
                    "correlations": {
                        "group1": 0.6513641690160986
                    },
                    "regulatory_source": "Atf4",
                    "regulatory_target": "Rplp0"
                },
                "Rpn2_Atf4": {
                    "id": "Rpn2_Atf4",
                    "type": null,
                    "score": null,
                    "reversable": false,
                    "correlations": {
                        "group1": 0.6066886016287077
                    },
                    "regulatory_source": "Atf4",
                    "regulatory_target": "Rpn2"
                },
                "Rps13_Atf4": {
                    "id": "Rps13_Atf4",
                    "type": null,
                    "score": null,
                    "reversable": false,
                    "correlations": {
                        "group1": 0.6903217831784558
                    },
                    "regulatory_source": "Atf4",
                    "regulatory_target": "Rps13"
                },
                "Rps14_Atf4": {
                    "id": "Rps14_Atf4",
                    "type": null,
                    "score": null,
                    "reversable": false,
                    "correlations": {
                        "group1": 0.6173516286605364
                    },
                    "regulatory_source": "Atf4",
                    "regulatory_target": "Rps14"
                },
                "Rps15a_Atf4": {
                    "id": "Rps15a_Atf4",
                    "type": null,
                    "score": null,
                    "reversable": false,
                    "correlations": {
                        "group1": 0.64817421713043
                    },
                    "regulatory_source": "Atf4",
                    "regulatory_target": "Rps15a"
                },
                "Rps19_Atf4": {
                    "id": "Rps19_Atf4",
                    "type": null,
                    "score": null,
                    "reversable": false,
                    "correlations": {
                        "group1": 0.6315155183246982
                    },
                    "regulatory_source": "Atf4",
                    "regulatory_target": "Rps19"
                },
                "Rps20_Atf4": {
                    "id": "Rps20_Atf4",
                    "type": null,
                    "score": null,
                    "reversable": false,
                    "correlations": {
                        "group1": 0.6184800333806936
                    },
                    "regulatory_source": "Atf4",
                    "regulatory_target": "Rps20"
                },
                "Rps27a_Atf4": {
                    "id": "Rps27a_Atf4",
                    "type": null,
                    "score": null,
                    "reversable": false,
                    "correlations": {
                        "group1": 0.6397021898902843
                    },
                    "regulatory_source": "Atf4",
                    "regulatory_target": "Rps27a"
                },
                "Rps3a1_Atf4": {
                    "id": "Rps3a1_Atf4",
                    "type": null,
                    "score": null,
                    "reversable": false,
                    "correlations": {
                        "group1": 0.6259291308698481
                    },
                    "regulatory_source": "Atf4",
                    "regulatory_target": "Rps3a1"
                },
                "Rps8_Atf4": {
                    "id": "Rps8_Atf4",
                    "type": null,
                    "score": null,
                    "reversable": false,
                    "correlations": {
                        "group1": 0.6757416526809559
                    },
                    "regulatory_source": "Atf4",
                    "regulatory_target": "Rps8"
                },
                "Rpsa_Atf4": {
                    "id": "Rpsa_Atf4",
                    "type": null,
                    "score": null,
                    "reversable": false,
                    "correlations": {
                        "group1": 0.6780039389655883
                    },
                    "regulatory_source": "Atf4",
                    "regulatory_target": "Rpsa"
                },
                "Rrm2_Atf4": {
                    "id": "Rrm2_Atf4",
                    "type": null,
                    "score": null,
                    "reversable": false,
                    "correlations": {
                        "group1": 0.44629766208939253
                    },
                    "regulatory_source": "Atf4",
                    "regulatory_target": "Rrm2"
                },
                "Rrp1_Atf4": {
                    "id": "Rrp1_Atf4",
                    "type": null,
                    "score": null,
                    "reversable": false,
                    "correlations": {
                        "group1": 0.37336865025553406
                    },
                    "regulatory_source": "Atf4",
                    "regulatory_target": "Rrp1"
                },
                "Rsrc2_Atf4": {
                    "id": "Rsrc2_Atf4",
                    "type": null,
                    "score": null,
                    "reversable": false,
                    "correlations": {
                        "group1": 0.44649545889943265
                    },
                    "regulatory_source": "Atf4",
                    "regulatory_target": "Rsrc2"
                },
                "Rwdd1_Atf4": {
                    "id": "Rwdd1_Atf4",
                    "type": null,
                    "score": null,
                    "reversable": false,
                    "correlations": {
                        "group1": 0.43528566185286427
                    },
                    "regulatory_source": "Atf4",
                    "regulatory_target": "Rwdd1"
                },
                "Sae1_Atf4": {
                    "id": "Sae1_Atf4",
                    "type": null,
                    "score": null,
                    "reversable": false,
                    "correlations": {
                        "group1": 0.38352951645975236
                    },
                    "regulatory_source": "Atf4",
                    "regulatory_target": "Sae1"
                },
                "Sar1a_Atf4": {
                    "id": "Sar1a_Atf4",
                    "type": null,
                    "score": null,
                    "reversable": false,
                    "correlations": {
                        "group1": 0.5690064383108611
                    },
                    "regulatory_source": "Atf4",
                    "regulatory_target": "Sar1a"
                },
                "Sars_Atf4": {
                    "id": "Sars_Atf4",
                    "type": null,
                    "score": null,
                    "reversable": false,
                    "correlations": {
                        "group1": 0.5157006375062004
                    },
                    "regulatory_source": "Atf4",
                    "regulatory_target": "Sars"
                },
                "Scp2_Atf4": {
                    "id": "Scp2_Atf4",
                    "type": null,
                    "score": null,
                    "reversable": false,
                    "correlations": {
                        "group1": 0.5336573997121812
                    },
                    "regulatory_source": "Atf4",
                    "regulatory_target": "Scp2"
                },
                "Sdc4_Atf4": {
                    "id": "Sdc4_Atf4",
                    "type": null,
                    "score": null,
                    "reversable": false,
                    "correlations": {
                        "group1": 0.3056004745033445
                    },
                    "regulatory_source": "Atf4",
                    "regulatory_target": "Sdc4"
                },
                "Sdcbp_Atf4": {
                    "id": "Sdcbp_Atf4",
                    "type": null,
                    "score": null,
                    "reversable": false,
                    "correlations": {
                        "group1": 0.5291948593612883
                    },
                    "regulatory_source": "Atf4",
                    "regulatory_target": "Sdcbp"
                },
                "Sdhd_Atf4": {
                    "id": "Sdhd_Atf4",
                    "type": null,
                    "score": null,
                    "reversable": false,
                    "correlations": {
                        "group1": 0.5307287481634297
                    },
                    "regulatory_source": "Atf4",
                    "regulatory_target": "Sdhd"
                },
                "Sec13_Atf4": {
                    "id": "Sec13_Atf4",
                    "type": null,
                    "score": null,
                    "reversable": false,
                    "correlations": {
                        "group1": 0.4857076395264723
                    },
                    "regulatory_source": "Atf4",
                    "regulatory_target": "Sec13"
                },
                "Sec61a1_Atf4": {
                    "id": "Sec61a1_Atf4",
                    "type": null,
                    "score": null,
                    "reversable": false,
                    "correlations": {
                        "group1": 0.3779911509306649
                    },
                    "regulatory_source": "Atf4",
                    "regulatory_target": "Sec61a1"
                },
                "Sec61b_Atf4": {
                    "id": "Sec61b_Atf4",
                    "type": null,
                    "score": null,
                    "reversable": false,
                    "correlations": {
                        "group1": 0.5482622982910842
                    },
                    "regulatory_source": "Atf4",
                    "regulatory_target": "Sec61b"
                },
                "Sec61g_Atf4": {
                    "id": "Sec61g_Atf4",
                    "type": null,
                    "score": null,
                    "reversable": false,
                    "correlations": {
                        "group1": 0.5827748612055164
                    },
                    "regulatory_source": "Atf4",
                    "regulatory_target": "Sec61g"
                },
                "Sec62_Atf4": {
                    "id": "Sec62_Atf4",
                    "type": null,
                    "score": null,
                    "reversable": false,
                    "correlations": {
                        "group1": 0.5857307194648884
                    },
                    "regulatory_source": "Atf4",
                    "regulatory_target": "Sec62"
                },
                "Sep15_Atf4": {
                    "id": "Sep15_Atf4",
                    "type": null,
                    "score": null,
                    "reversable": false,
                    "correlations": {
                        "group1": 0.6047348124529252
                    },
                    "regulatory_source": "Atf4",
                    "regulatory_target": "Sep15"
                },
                "Sept11_Atf4": {
                    "id": "Sept11_Atf4",
                    "type": null,
                    "score": null,
                    "reversable": false,
                    "correlations": {
                        "group1": 0.4603770942662653
                    },
                    "regulatory_source": "Atf4",
                    "regulatory_target": "Sept11"
                },
                "Sept2_Atf4": {
                    "id": "Sept2_Atf4",
                    "type": null,
                    "score": null,
                    "reversable": false,
                    "correlations": {
                        "group1": 0.5688899749286792
                    },
                    "regulatory_source": "Atf4",
                    "regulatory_target": "Sept2"
                },
                "Sept7_Atf4": {
                    "id": "Sept7_Atf4",
                    "type": null,
                    "score": null,
                    "reversable": false,
                    "correlations": {
                        "group1": 0.4683359787693699
                    },
                    "regulatory_source": "Atf4",
                    "regulatory_target": "Sept7"
                },
                "Serbp1_Atf4": {
                    "id": "Serbp1_Atf4",
                    "type": null,
                    "score": null,
                    "reversable": false,
                    "correlations": {
                        "group1": 0.6170765789122636
                    },
                    "regulatory_source": "Atf4",
                    "regulatory_target": "Serbp1"
                },
                "Serp1_Atf4": {
                    "id": "Serp1_Atf4",
                    "type": null,
                    "score": null,
                    "reversable": false,
                    "correlations": {
                        "group1": 0.4308794836974496
                    },
                    "regulatory_source": "Atf4",
                    "regulatory_target": "Serp1"
                },
                "Serpinf1_Atf4": {
                    "id": "Serpinf1_Atf4",
                    "type": null,
                    "score": null,
                    "reversable": false,
                    "correlations": {
                        "group1": 0.47837065374359244
                    },
                    "regulatory_source": "Atf4",
                    "regulatory_target": "Serpinf1"
                },
                "Serpinh1_Atf4": {
                    "id": "Serpinh1_Atf4",
                    "type": null,
                    "score": null,
                    "reversable": false,
                    "correlations": {
                        "group1": 0.652093115783677
                    },
                    "regulatory_source": "Atf4",
                    "regulatory_target": "Serpinh1"
                },
                "Set_Atf4": {
                    "id": "Set_Atf4",
                    "type": null,
                    "score": null,
                    "reversable": false,
                    "correlations": {
                        "group1": 0.591798436028508
                    },
                    "regulatory_source": "Atf4",
                    "regulatory_target": "Set"
                },
                "Sf3a3_Atf4": {
                    "id": "Sf3a3_Atf4",
                    "type": null,
                    "score": null,
                    "reversable": false,
                    "correlations": {
                        "group1": 0.45024022114726253
                    },
                    "regulatory_source": "Atf4",
                    "regulatory_target": "Sf3a3"
                },
                "Sf3b2_Atf4": {
                    "id": "Sf3b2_Atf4",
                    "type": null,
                    "score": null,
                    "reversable": false,
                    "correlations": {
                        "group1": 0.5347624117432135
                    },
                    "regulatory_source": "Atf4",
                    "regulatory_target": "Sf3b2"
                },
                "Sfr1_Atf4": {
                    "id": "Sfr1_Atf4",
                    "type": null,
                    "score": null,
                    "reversable": false,
                    "correlations": {
                        "group1": 0.5188572288401275
                    },
                    "regulatory_source": "Atf4",
                    "regulatory_target": "Sfr1"
                },
                "Sh3bgrl_Atf4": {
                    "id": "Sh3bgrl_Atf4",
                    "type": null,
                    "score": null,
                    "reversable": false,
                    "correlations": {
                        "group1": 0.3335036011192596
                    },
                    "regulatory_source": "Atf4",
                    "regulatory_target": "Sh3bgrl"
                },
                "Sh3bgrl3_Atf4": {
                    "id": "Sh3bgrl3_Atf4",
                    "type": null,
                    "score": null,
                    "reversable": false,
                    "correlations": {
                        "group1": 0.4950124330301516
                    },
                    "regulatory_source": "Atf4",
                    "regulatory_target": "Sh3bgrl3"
                },
                "Sin3b_Atf4": {
                    "id": "Sin3b_Atf4",
                    "type": null,
                    "score": null,
                    "reversable": false,
                    "correlations": {
                        "group1": 0.4082631139140645
                    },
                    "regulatory_source": "Atf4",
                    "regulatory_target": "Sin3b"
                },
                "Slc25a3_Atf4": {
                    "id": "Slc25a3_Atf4",
                    "type": null,
                    "score": null,
                    "reversable": false,
                    "correlations": {
                        "group1": 0.6474819485926566
                    },
                    "regulatory_source": "Atf4",
                    "regulatory_target": "Slc25a3"
                },
                "Smarcc1_Atf4": {
                    "id": "Smarcc1_Atf4",
                    "type": null,
                    "score": null,
                    "reversable": false,
                    "correlations": {
                        "group1": 0.5408551535071734
                    },
                    "regulatory_source": "Atf4",
                    "regulatory_target": "Smarcc1"
                },
                "Smc4_Atf4": {
                    "id": "Smc4_Atf4",
                    "type": null,
                    "score": null,
                    "reversable": false,
                    "correlations": {
                        "group1": 0.5855831065696296
                    },
                    "regulatory_source": "Atf4",
                    "regulatory_target": "Smc4"
                },
                "Snf8_Atf4": {
                    "id": "Snf8_Atf4",
                    "type": null,
                    "score": null,
                    "reversable": false,
                    "correlations": {
                        "group1": 0.3856433164426791
                    },
                    "regulatory_source": "Atf4",
                    "regulatory_target": "Snf8"
                },
                "Snrnp27_Atf4": {
                    "id": "Snrnp27_Atf4",
                    "type": null,
                    "score": null,
                    "reversable": false,
                    "correlations": {
                        "group1": 0.36951220995501827
                    },
                    "regulatory_source": "Atf4",
                    "regulatory_target": "Snrnp27"
                },
                "Snrpa1_Atf4": {
                    "id": "Snrpa1_Atf4",
                    "type": null,
                    "score": null,
                    "reversable": false,
                    "correlations": {
                        "group1": 0.3889372192544477
                    },
                    "regulatory_source": "Atf4",
                    "regulatory_target": "Snrpa1"
                },
                "Snrpb_Atf4": {
                    "id": "Snrpb_Atf4",
                    "type": null,
                    "score": null,
                    "reversable": false,
                    "correlations": {
                        "group1": 0.6007664034873935
                    },
                    "regulatory_source": "Atf4",
                    "regulatory_target": "Snrpb"
                },
                "Snrpd1_Atf4": {
                    "id": "Snrpd1_Atf4",
                    "type": null,
                    "score": null,
                    "reversable": false,
                    "correlations": {
                        "group1": 0.4846569590847218
                    },
                    "regulatory_source": "Atf4",
                    "regulatory_target": "Snrpd1"
                },
                "Snrpd2_Atf4": {
                    "id": "Snrpd2_Atf4",
                    "type": null,
                    "score": null,
                    "reversable": false,
                    "correlations": {
                        "group1": 0.6282073637005285
                    },
                    "regulatory_source": "Atf4",
                    "regulatory_target": "Snrpd2"
                },
                "Snrpd3_Atf4": {
                    "id": "Snrpd3_Atf4",
                    "type": null,
                    "score": null,
                    "reversable": false,
                    "correlations": {
                        "group1": 0.5213028746792552
                    },
                    "regulatory_source": "Atf4",
                    "regulatory_target": "Snrpd3"
                },
                "Snw1_Atf4": {
                    "id": "Snw1_Atf4",
                    "type": null,
                    "score": null,
                    "reversable": false,
                    "correlations": {
                        "group1": 0.38364437803514667
                    },
                    "regulatory_source": "Atf4",
                    "regulatory_target": "Snw1"
                },
                "Snx5_Atf4": {
                    "id": "Snx5_Atf4",
                    "type": null,
                    "score": null,
                    "reversable": false,
                    "correlations": {
                        "group1": 0.505512929819847
                    },
                    "regulatory_source": "Atf4",
                    "regulatory_target": "Snx5"
                },
                "Son_Atf4": {
                    "id": "Son_Atf4",
                    "type": null,
                    "score": null,
                    "reversable": false,
                    "correlations": {
                        "group1": 0.4061499784917072
                    },
                    "regulatory_source": "Atf4",
                    "regulatory_target": "Son"
                },
                "Sptbn1_Atf4": {
                    "id": "Sptbn1_Atf4",
                    "type": null,
                    "score": null,
                    "reversable": false,
                    "correlations": {
                        "group1": 0.43096299208593936
                    },
                    "regulatory_source": "Atf4",
                    "regulatory_target": "Sptbn1"
                },
                "Sri_Atf4": {
                    "id": "Sri_Atf4",
                    "type": null,
                    "score": null,
                    "reversable": false,
                    "correlations": {
                        "group1": 0.4280162510801385
                    },
                    "regulatory_source": "Atf4",
                    "regulatory_target": "Sri"
                },
                "Srp14_Atf4": {
                    "id": "Srp14_Atf4",
                    "type": null,
                    "score": null,
                    "reversable": false,
                    "correlations": {
                        "group1": 0.5199021407334754
                    },
                    "regulatory_source": "Atf4",
                    "regulatory_target": "Srp14"
                },
                "Srp19_Atf4": {
                    "id": "Srp19_Atf4",
                    "type": null,
                    "score": null,
                    "reversable": false,
                    "correlations": {
                        "group1": 0.4901288702560165
                    },
                    "regulatory_source": "Atf4",
                    "regulatory_target": "Srp19"
                },
                "Srrm1_Atf4": {
                    "id": "Srrm1_Atf4",
                    "type": null,
                    "score": null,
                    "reversable": false,
                    "correlations": {
                        "group1": 0.38557574286771223
                    },
                    "regulatory_source": "Atf4",
                    "regulatory_target": "Srrm1"
                },
                "Srrm2_Atf4": {
                    "id": "Srrm2_Atf4",
                    "type": null,
                    "score": null,
                    "reversable": false,
                    "correlations": {
                        "group1": 0.47520189352531556
                    },
                    "regulatory_source": "Atf4",
                    "regulatory_target": "Srrm2"
                },
                "Srsf10_Atf4": {
                    "id": "Srsf10_Atf4",
                    "type": null,
                    "score": null,
                    "reversable": false,
                    "correlations": {
                        "group1": 0.6008899910787026
                    },
                    "regulatory_source": "Atf4",
                    "regulatory_target": "Srsf10"
                },
                "Srsf11_Atf4": {
                    "id": "Srsf11_Atf4",
                    "type": null,
                    "score": null,
                    "reversable": false,
                    "correlations": {
                        "group1": 0.569827339018611
                    },
                    "regulatory_source": "Atf4",
                    "regulatory_target": "Srsf11"
                },
                "Srsf2_Atf4": {
                    "id": "Srsf2_Atf4",
                    "type": null,
                    "score": null,
                    "reversable": false,
                    "correlations": {
                        "group1": 0.4724880020450966
                    },
                    "regulatory_source": "Atf4",
                    "regulatory_target": "Srsf2"
                },
                "Srsf5_Atf4": {
                    "id": "Srsf5_Atf4",
                    "type": null,
                    "score": null,
                    "reversable": false,
                    "correlations": {
                        "group1": 0.6426592767336097
                    },
                    "regulatory_source": "Atf4",
                    "regulatory_target": "Srsf5"
                },
                "Srsf6_Atf4": {
                    "id": "Srsf6_Atf4",
                    "type": null,
                    "score": null,
                    "reversable": false,
                    "correlations": {
                        "group1": 0.6097119010028338
                    },
                    "regulatory_source": "Atf4",
                    "regulatory_target": "Srsf6"
                },
                "Srsf7_Atf4": {
                    "id": "Srsf7_Atf4",
                    "type": null,
                    "score": null,
                    "reversable": false,
                    "correlations": {
                        "group1": 0.5752893302093993
                    },
                    "regulatory_source": "Atf4",
                    "regulatory_target": "Srsf7"
                },
                "Ssbp1_Atf4": {
                    "id": "Ssbp1_Atf4",
                    "type": null,
                    "score": null,
                    "reversable": false,
                    "correlations": {
                        "group1": 0.44446281578252267
                    },
                    "regulatory_source": "Atf4",
                    "regulatory_target": "Ssbp1"
                },
                "Ssr1_Atf4": {
                    "id": "Ssr1_Atf4",
                    "type": null,
                    "score": null,
                    "reversable": false,
                    "correlations": {
                        "group1": 0.5667625874924171
                    },
                    "regulatory_source": "Atf4",
                    "regulatory_target": "Ssr1"
                },
                "Ssr2_Atf4": {
                    "id": "Ssr2_Atf4",
                    "type": null,
                    "score": null,
                    "reversable": false,
                    "correlations": {
                        "group1": 0.5258544894571533
                    },
                    "regulatory_source": "Atf4",
                    "regulatory_target": "Ssr2"
                },
                "Ssr4_Atf4": {
                    "id": "Ssr4_Atf4",
                    "type": null,
                    "score": null,
                    "reversable": false,
                    "correlations": {
                        "group1": 0.5681236898883507
                    },
                    "regulatory_source": "Atf4",
                    "regulatory_target": "Ssr4"
                },
                "Stmn1_Atf4": {
                    "id": "Stmn1_Atf4",
                    "type": null,
                    "score": null,
                    "reversable": false,
                    "correlations": {
                        "group1": 0.5219225058286743
                    },
                    "regulatory_source": "Atf4",
                    "regulatory_target": "Stmn1"
                },
                "Sub1_Atf4": {
                    "id": "Sub1_Atf4",
                    "type": null,
                    "score": null,
                    "reversable": false,
                    "correlations": {
                        "group1": 0.4408915012476479
                    },
                    "regulatory_source": "Atf4",
                    "regulatory_target": "Sub1"
                },
                "Sugt1_Atf4": {
                    "id": "Sugt1_Atf4",
                    "type": null,
                    "score": null,
                    "reversable": false,
                    "correlations": {
                        "group1": 0.40373544240985093
                    },
                    "regulatory_source": "Atf4",
                    "regulatory_target": "Sugt1"
                },
                "Sumo1_Atf4": {
                    "id": "Sumo1_Atf4",
                    "type": null,
                    "score": null,
                    "reversable": false,
                    "correlations": {
                        "group1": 0.6076849525328712
                    },
                    "regulatory_source": "Atf4",
                    "regulatory_target": "Sumo1"
                },
                "Surf4_Atf4": {
                    "id": "Surf4_Atf4",
                    "type": null,
                    "score": null,
                    "reversable": false,
                    "correlations": {
                        "group1": 0.3957465578172053
                    },
                    "regulatory_source": "Atf4",
                    "regulatory_target": "Surf4"
                },
                "Syncrip_Atf4": {
                    "id": "Syncrip_Atf4",
                    "type": null,
                    "score": null,
                    "reversable": false,
                    "correlations": {
                        "group1": 0.4354454278295948
                    },
                    "regulatory_source": "Atf4",
                    "regulatory_target": "Syncrip"
                },
                "Sys1_Atf4": {
                    "id": "Sys1_Atf4",
                    "type": null,
                    "score": null,
                    "reversable": false,
                    "correlations": {
                        "group1": 0.28905155202947025
                    },
                    "regulatory_source": "Atf4",
                    "regulatory_target": "Sys1"
                },
                "Tbca_Atf4": {
                    "id": "Tbca_Atf4",
                    "type": null,
                    "score": null,
                    "reversable": false,
                    "correlations": {
                        "group1": 0.6309019387276021
                    },
                    "regulatory_source": "Atf4",
                    "regulatory_target": "Tbca"
                },
                "Tbrg1_Atf4": {
                    "id": "Tbrg1_Atf4",
                    "type": null,
                    "score": null,
                    "reversable": false,
                    "correlations": {
                        "group1": 0.6213615161516701
                    },
                    "regulatory_source": "Atf4",
                    "regulatory_target": "Tbrg1"
                },
                "Tceb1_Atf4": {
                    "id": "Tceb1_Atf4",
                    "type": null,
                    "score": null,
                    "reversable": false,
                    "correlations": {
                        "group1": 0.40837008428863036
                    },
                    "regulatory_source": "Atf4",
                    "regulatory_target": "Tceb1"
                },
                "Tcf25_Atf4": {
                    "id": "Tcf25_Atf4",
                    "type": null,
                    "score": null,
                    "reversable": false,
                    "correlations": {
                        "group1": 0.6355113953565877
                    },
                    "regulatory_source": "Atf4",
                    "regulatory_target": "Tcf25"
                },
                "Tcf4_Atf4": {
                    "id": "Tcf4_Atf4",
                    "type": null,
                    "score": null,
                    "reversable": false,
                    "correlations": {
                        "group1": 0.39884672987287684
                    },
                    "regulatory_source": "Atf4",
                    "regulatory_target": "Tcf4"
                },
                "Tcp1_Atf4": {
                    "id": "Tcp1_Atf4",
                    "type": null,
                    "score": null,
                    "reversable": false,
                    "correlations": {
                        "group1": 0.5442513463406872
                    },
                    "regulatory_source": "Atf4",
                    "regulatory_target": "Tcp1"
                },
                "Timm13_Atf4": {
                    "id": "Timm13_Atf4",
                    "type": null,
                    "score": null,
                    "reversable": false,
                    "correlations": {
                        "group1": 0.5448659986253065
                    },
                    "regulatory_source": "Atf4",
                    "regulatory_target": "Timm13"
                },
                "Tln1_Atf4": {
                    "id": "Tln1_Atf4",
                    "type": null,
                    "score": null,
                    "reversable": false,
                    "correlations": {
                        "group1": 0.4734230329044845
                    },
                    "regulatory_source": "Atf4",
                    "regulatory_target": "Tln1"
                },
                "Tm9sf3_Atf4": {
                    "id": "Tm9sf3_Atf4",
                    "type": null,
                    "score": null,
                    "reversable": false,
                    "correlations": {
                        "group1": 0.41264552053321923
                    },
                    "regulatory_source": "Atf4",
                    "regulatory_target": "Tm9sf3"
                },
                "Tmbim6_Atf4": {
                    "id": "Tmbim6_Atf4",
                    "type": null,
                    "score": null,
                    "reversable": false,
                    "correlations": {
                        "group1": 0.5904677848113234
                    },
                    "regulatory_source": "Atf4",
                    "regulatory_target": "Tmbim6"
                },
                "Tmed2_Atf4": {
                    "id": "Tmed2_Atf4",
                    "type": null,
                    "score": null,
                    "reversable": false,
                    "correlations": {
                        "group1": 0.5228569469969246
                    },
                    "regulatory_source": "Atf4",
                    "regulatory_target": "Tmed2"
                },
                "Tmed3_Atf4": {
                    "id": "Tmed3_Atf4",
                    "type": null,
                    "score": null,
                    "reversable": false,
                    "correlations": {
                        "group1": 0.4488476342944639
                    },
                    "regulatory_source": "Atf4",
                    "regulatory_target": "Tmed3"
                },
                "Tmed9_Atf4": {
                    "id": "Tmed9_Atf4",
                    "type": null,
                    "score": null,
                    "reversable": false,
                    "correlations": {
                        "group1": 0.6394161326574906
                    },
                    "regulatory_source": "Atf4",
                    "regulatory_target": "Tmed9"
                },
                "Tmem126a_Atf4": {
                    "id": "Tmem126a_Atf4",
                    "type": null,
                    "score": null,
                    "reversable": false,
                    "correlations": {
                        "group1": 0.5268094292315804
                    },
                    "regulatory_source": "Atf4",
                    "regulatory_target": "Tmem126a"
                },
                "Tmem147_Atf4": {
                    "id": "Tmem147_Atf4",
                    "type": null,
                    "score": null,
                    "reversable": false,
                    "correlations": {
                        "group1": 0.3578324199447516
                    },
                    "regulatory_source": "Atf4",
                    "regulatory_target": "Tmem147"
                },
                "Tmpo_Atf4": {
                    "id": "Tmpo_Atf4",
                    "type": null,
                    "score": null,
                    "reversable": false,
                    "correlations": {
                        "group1": 0.5052577014911115
                    },
                    "regulatory_source": "Atf4",
                    "regulatory_target": "Tmpo"
                },
                "Tmsb10_Atf4": {
                    "id": "Tmsb10_Atf4",
                    "type": null,
                    "score": null,
                    "reversable": false,
                    "correlations": {
                        "group1": 0.5160981192070501
                    },
                    "regulatory_source": "Atf4",
                    "regulatory_target": "Tmsb10"
                },
                "Tnfrsf12a_Atf4": {
                    "id": "Tnfrsf12a_Atf4",
                    "type": null,
                    "score": null,
                    "reversable": false,
                    "correlations": {
                        "group1": 0.4891899112147855
                    },
                    "regulatory_source": "Atf4",
                    "regulatory_target": "Tnfrsf12a"
                },
                "Tomm20_Atf4": {
                    "id": "Tomm20_Atf4",
                    "type": null,
                    "score": null,
                    "reversable": false,
                    "correlations": {
                        "group1": 0.4419627923419296
                    },
                    "regulatory_source": "Atf4",
                    "regulatory_target": "Tomm20"
                },
                "Tomm22_Atf4": {
                    "id": "Tomm22_Atf4",
                    "type": null,
                    "score": null,
                    "reversable": false,
                    "correlations": {
                        "group1": 0.486384035738183
                    },
                    "regulatory_source": "Atf4",
                    "regulatory_target": "Tomm22"
                },
                "Tomm40_Atf4": {
                    "id": "Tomm40_Atf4",
                    "type": null,
                    "score": null,
                    "reversable": false,
                    "correlations": {
                        "group1": 0.4101332480684009
                    },
                    "regulatory_source": "Atf4",
                    "regulatory_target": "Tomm40"
                },
                "Tomm70a_Atf4": {
                    "id": "Tomm70a_Atf4",
                    "type": null,
                    "score": null,
                    "reversable": false,
                    "correlations": {
                        "group1": 0.43774497032232823
                    },
                    "regulatory_source": "Atf4",
                    "regulatory_target": "Tomm70a"
                },
                "Tpm1_Atf4": {
                    "id": "Tpm1_Atf4",
                    "type": null,
                    "score": null,
                    "reversable": false,
                    "correlations": {
                        "group1": 0.4911487015510952
                    },
                    "regulatory_source": "Atf4",
                    "regulatory_target": "Tpm1"
                },
                "Tpr_Atf4": {
                    "id": "Tpr_Atf4",
                    "type": null,
                    "score": null,
                    "reversable": false,
                    "correlations": {
                        "group1": 0.5527547842989711
                    },
                    "regulatory_source": "Atf4",
                    "regulatory_target": "Tpr"
                },
                "Tpt1_Atf4": {
                    "id": "Tpt1_Atf4",
                    "type": null,
                    "score": null,
                    "reversable": false,
                    "correlations": {
                        "group1": 0.6136939979257473
                    },
                    "regulatory_source": "Atf4",
                    "regulatory_target": "Tpt1"
                },
                "Tpx2_Atf4": {
                    "id": "Tpx2_Atf4",
                    "type": null,
                    "score": null,
                    "reversable": false,
                    "correlations": {
                        "group1": 0.39262834171262845
                    },
                    "regulatory_source": "Atf4",
                    "regulatory_target": "Tpx2"
                },
                "Tra2a_Atf4": {
                    "id": "Tra2a_Atf4",
                    "type": null,
                    "score": null,
                    "reversable": false,
                    "correlations": {
                        "group1": 0.36592334070095955
                    },
                    "regulatory_source": "Atf4",
                    "regulatory_target": "Tra2a"
                },
                "Tra2b_Atf4": {
                    "id": "Tra2b_Atf4",
                    "type": null,
                    "score": null,
                    "reversable": false,
                    "correlations": {
                        "group1": 0.5331183613029945
                    },
                    "regulatory_source": "Atf4",
                    "regulatory_target": "Tra2b"
                },
                "Trim27_Atf4": {
                    "id": "Trim27_Atf4",
                    "type": null,
                    "score": null,
                    "reversable": false,
                    "correlations": {
                        "group1": 0.4471608778426085
                    },
                    "regulatory_source": "Atf4",
                    "regulatory_target": "Trim27"
                },
                "Trmt112_Atf4": {
                    "id": "Trmt112_Atf4",
                    "type": null,
                    "score": null,
                    "reversable": false,
                    "correlations": {
                        "group1": 0.4542914320176085
                    },
                    "regulatory_source": "Atf4",
                    "regulatory_target": "Trmt112"
                },
                "Tsen34_Atf4": {
                    "id": "Tsen34_Atf4",
                    "type": null,
                    "score": null,
                    "reversable": false,
                    "correlations": {
                        "group1": 0.4908240722934542
                    },
                    "regulatory_source": "Atf4",
                    "regulatory_target": "Tsen34"
                },
                "Tsfm_Atf4": {
                    "id": "Tsfm_Atf4",
                    "type": null,
                    "score": null,
                    "reversable": false,
                    "correlations": {
                        "group1": 0.33694327903196886
                    },
                    "regulatory_source": "Atf4",
                    "regulatory_target": "Tsfm"
                },
                "Tsg101_Atf4": {
                    "id": "Tsg101_Atf4",
                    "type": null,
                    "score": null,
                    "reversable": false,
                    "correlations": {
                        "group1": 0.3892325781763749
                    },
                    "regulatory_source": "Atf4",
                    "regulatory_target": "Tsg101"
                },
                "Tsn_Atf4": {
                    "id": "Tsn_Atf4",
                    "type": null,
                    "score": null,
                    "reversable": false,
                    "correlations": {
                        "group1": 0.494474659443587
                    },
                    "regulatory_source": "Atf4",
                    "regulatory_target": "Tsn"
                },
                "Tubb4b_Atf4": {
                    "id": "Tubb4b_Atf4",
                    "type": null,
                    "score": null,
                    "reversable": false,
                    "correlations": {
                        "group1": 0.41733455903109934
                    },
                    "regulatory_source": "Atf4",
                    "regulatory_target": "Tubb4b"
                },
                "Txn2_Atf4": {
                    "id": "Txn2_Atf4",
                    "type": null,
                    "score": null,
                    "reversable": false,
                    "correlations": {
                        "group1": 0.4673614184462587
                    },
                    "regulatory_source": "Atf4",
                    "regulatory_target": "Txn2"
                },
                "Txndc5_Atf4": {
                    "id": "Txndc5_Atf4",
                    "type": null,
                    "score": null,
                    "reversable": false,
                    "correlations": {
                        "group1": 0.5917896472126847
                    },
                    "regulatory_source": "Atf4",
                    "regulatory_target": "Txndc5"
                },
                "Txndc9_Atf4": {
                    "id": "Txndc9_Atf4",
                    "type": null,
                    "score": null,
                    "reversable": false,
                    "correlations": {
                        "group1": 0.5353969473807456
                    },
                    "regulatory_source": "Atf4",
                    "regulatory_target": "Txndc9"
                },
                "Txnl1_Atf4": {
                    "id": "Txnl1_Atf4",
                    "type": null,
                    "score": null,
                    "reversable": false,
                    "correlations": {
                        "group1": 0.6134991596402999
                    },
                    "regulatory_source": "Atf4",
                    "regulatory_target": "Txnl1"
                },
                "Txnl4a_Atf4": {
                    "id": "Txnl4a_Atf4",
                    "type": null,
                    "score": null,
                    "reversable": false,
                    "correlations": {
                        "group1": 0.42149168324533715
                    },
                    "regulatory_source": "Atf4",
                    "regulatory_target": "Txnl4a"
                },
                "U2af1_Atf4": {
                    "id": "U2af1_Atf4",
                    "type": null,
                    "score": null,
                    "reversable": false,
                    "correlations": {
                        "group1": 0.6133329245431959
                    },
                    "regulatory_source": "Atf4",
                    "regulatory_target": "U2af1"
                },
                "Uba2_Atf4": {
                    "id": "Uba2_Atf4",
                    "type": null,
                    "score": null,
                    "reversable": false,
                    "correlations": {
                        "group1": 0.4211794584964872
                    },
                    "regulatory_source": "Atf4",
                    "regulatory_target": "Uba2"
                },
                "Ubb_Atf4": {
                    "id": "Ubb_Atf4",
                    "type": null,
                    "score": null,
                    "reversable": false,
                    "correlations": {
                        "group1": 0.6203387240547366
                    },
                    "regulatory_source": "Atf4",
                    "regulatory_target": "Ubb"
                },
                "Ubc_Atf4": {
                    "id": "Ubc_Atf4",
                    "type": null,
                    "score": null,
                    "reversable": false,
                    "correlations": {
                        "group1": 0.463381762496971
                    },
                    "regulatory_source": "Atf4",
                    "regulatory_target": "Ubc"
                },
                "Ube2a_Atf4": {
                    "id": "Ube2a_Atf4",
                    "type": null,
                    "score": null,
                    "reversable": false,
                    "correlations": {
                        "group1": 0.3910881776002702
                    },
                    "regulatory_source": "Atf4",
                    "regulatory_target": "Ube2a"
                },
                "Ube2b_Atf4": {
                    "id": "Ube2b_Atf4",
                    "type": null,
                    "score": null,
                    "reversable": false,
                    "correlations": {
                        "group1": 0.3906261963769417
                    },
                    "regulatory_source": "Atf4",
                    "regulatory_target": "Ube2b"
                },
                "Ube2d3_Atf4": {
                    "id": "Ube2d3_Atf4",
                    "type": null,
                    "score": null,
                    "reversable": false,
                    "correlations": {
                        "group1": 0.5615587881207145
                    },
                    "regulatory_source": "Atf4",
                    "regulatory_target": "Ube2d3"
                },
                "Ube2e3_Atf4": {
                    "id": "Ube2e3_Atf4",
                    "type": null,
                    "score": null,
                    "reversable": false,
                    "correlations": {
                        "group1": 0.3776671335576615
                    },
                    "regulatory_source": "Atf4",
                    "regulatory_target": "Ube2e3"
                },
                "Ube2i_Atf4": {
                    "id": "Ube2i_Atf4",
                    "type": null,
                    "score": null,
                    "reversable": false,
                    "correlations": {
                        "group1": 0.5790433358487976
                    },
                    "regulatory_source": "Atf4",
                    "regulatory_target": "Ube2i"
                },
                "Ube2j2_Atf4": {
                    "id": "Ube2j2_Atf4",
                    "type": null,
                    "score": null,
                    "reversable": false,
                    "correlations": {
                        "group1": 0.3586034158700453
                    },
                    "regulatory_source": "Atf4",
                    "regulatory_target": "Ube2j2"
                },
                "Ube2k_Atf4": {
                    "id": "Ube2k_Atf4",
                    "type": null,
                    "score": null,
                    "reversable": false,
                    "correlations": {
                        "group1": 0.54316668719818
                    },
                    "regulatory_source": "Atf4",
                    "regulatory_target": "Ube2k"
                },
                "Uchl5_Atf4": {
                    "id": "Uchl5_Atf4",
                    "type": null,
                    "score": null,
                    "reversable": false,
                    "correlations": {
                        "group1": 0.49749227813691216
                    },
                    "regulatory_source": "Atf4",
                    "regulatory_target": "Uchl5"
                },
                "Uqcrc1_Atf4": {
                    "id": "Uqcrc1_Atf4",
                    "type": null,
                    "score": null,
                    "reversable": false,
                    "correlations": {
                        "group1": 0.3633954034468152
                    },
                    "regulatory_source": "Atf4",
                    "regulatory_target": "Uqcrc1"
                },
                "Uqcrc2_Atf4": {
                    "id": "Uqcrc2_Atf4",
                    "type": null,
                    "score": null,
                    "reversable": false,
                    "correlations": {
                        "group1": 0.37086197259614406
                    },
                    "regulatory_source": "Atf4",
                    "regulatory_target": "Uqcrc2"
                },
                "Uqcrq_Atf4": {
                    "id": "Uqcrq_Atf4",
                    "type": null,
                    "score": null,
                    "reversable": false,
                    "correlations": {
                        "group1": 0.5678813334956734
                    },
                    "regulatory_source": "Atf4",
                    "regulatory_target": "Uqcrq"
                },
                "Usmg5_Atf4": {
                    "id": "Usmg5_Atf4",
                    "type": null,
                    "score": null,
                    "reversable": false,
                    "correlations": {
                        "group1": 0.44798417572226623
                    },
                    "regulatory_source": "Atf4",
                    "regulatory_target": "Usmg5"
                },
                "Utp3_Atf4": {
                    "id": "Utp3_Atf4",
                    "type": null,
                    "score": null,
                    "reversable": false,
                    "correlations": {
                        "group1": 0.38371781381270653
                    },
                    "regulatory_source": "Atf4",
                    "regulatory_target": "Utp3"
                },
                "Vapa_Atf4": {
                    "id": "Vapa_Atf4",
                    "type": null,
                    "score": null,
                    "reversable": false,
                    "correlations": {
                        "group1": 0.47224533695904053
                    },
                    "regulatory_source": "Atf4",
                    "regulatory_target": "Vapa"
                },
                "Vasp_Atf4": {
                    "id": "Vasp_Atf4",
                    "type": null,
                    "score": null,
                    "reversable": false,
                    "correlations": {
                        "group1": 0.553071996851592
                    },
                    "regulatory_source": "Atf4",
                    "regulatory_target": "Vasp"
                },
                "Vcl_Atf4": {
                    "id": "Vcl_Atf4",
                    "type": null,
                    "score": null,
                    "reversable": false,
                    "correlations": {
                        "group1": 0.5481000249471072
                    },
                    "regulatory_source": "Atf4",
                    "regulatory_target": "Vcl"
                },
                "Vdac1_Atf4": {
                    "id": "Vdac1_Atf4",
                    "type": null,
                    "score": null,
                    "reversable": false,
                    "correlations": {
                        "group1": 0.46002097577225565
                    },
                    "regulatory_source": "Atf4",
                    "regulatory_target": "Vdac1"
                },
                "Vdac2_Atf4": {
                    "id": "Vdac2_Atf4",
                    "type": null,
                    "score": null,
                    "reversable": false,
                    "correlations": {
                        "group1": 0.6201322110594862
                    },
                    "regulatory_source": "Atf4",
                    "regulatory_target": "Vdac2"
                },
                "Vmp1_Atf4": {
                    "id": "Vmp1_Atf4",
                    "type": null,
                    "score": null,
                    "reversable": false,
                    "correlations": {
                        "group1": 0.3552526416785642
                    },
                    "regulatory_source": "Atf4",
                    "regulatory_target": "Vmp1"
                },
                "Wbp11_Atf4": {
                    "id": "Wbp11_Atf4",
                    "type": null,
                    "score": null,
                    "reversable": false,
                    "correlations": {
                        "group1": 0.47981700193388205
                    },
                    "regulatory_source": "Atf4",
                    "regulatory_target": "Wbp11"
                },
                "Wdr89_Atf4": {
                    "id": "Wdr89_Atf4",
                    "type": null,
                    "score": null,
                    "reversable": false,
                    "correlations": {
                        "group1": 0.28006997378406306
                    },
                    "regulatory_source": "Atf4",
                    "regulatory_target": "Wdr89"
                },
                "Yif1b_Atf4": {
                    "id": "Yif1b_Atf4",
                    "type": null,
                    "score": null,
                    "reversable": false,
                    "correlations": {
                        "group1": 0.3753361204503224
                    },
                    "regulatory_source": "Atf4",
                    "regulatory_target": "Yif1b"
                },
                "Yrdc_Atf4": {
                    "id": "Yrdc_Atf4",
                    "type": null,
                    "score": null,
                    "reversable": false,
                    "correlations": {
                        "group1": 0.4877273411339715
                    },
                    "regulatory_source": "Atf4",
                    "regulatory_target": "Yrdc"
                },
                "Ywhae_Atf4": {
                    "id": "Ywhae_Atf4",
                    "type": null,
                    "score": null,
                    "reversable": false,
                    "correlations": {
                        "group1": 0.5525961979739388
                    },
                    "regulatory_source": "Atf4",
                    "regulatory_target": "Ywhae"
                },
                "Ywhah_Atf4": {
                    "id": "Ywhah_Atf4",
                    "type": null,
                    "score": null,
                    "reversable": false,
                    "correlations": {
                        "group1": 0.632798998052616
                    },
                    "regulatory_source": "Atf4",
                    "regulatory_target": "Ywhah"
                },
                "Ywhaq_Atf4": {
                    "id": "Ywhaq_Atf4",
                    "type": null,
                    "score": null,
                    "reversable": false,
                    "correlations": {
                        "group1": 0.500941345078866
                    },
                    "regulatory_source": "Atf4",
                    "regulatory_target": "Ywhaq"
                },
                "Ywhaz_Atf4": {
                    "id": "Ywhaz_Atf4",
                    "type": null,
                    "score": null,
                    "reversable": false,
                    "correlations": {
                        "group1": 0.5570782075001226
                    },
                    "regulatory_source": "Atf4",
                    "regulatory_target": "Ywhaz"
                },
                "Zc3h15_Atf4": {
                    "id": "Zc3h15_Atf4",
                    "type": null,
                    "score": null,
                    "reversable": false,
                    "correlations": {
                        "group1": 0.3791724255300775
                    },
                    "regulatory_source": "Atf4",
                    "regulatory_target": "Zc3h15"
                },
                "Zfp706_Atf4": {
                    "id": "Zfp706_Atf4",
                    "type": null,
                    "score": null,
                    "reversable": false,
                    "correlations": {
                        "group1": 0.5125863266204287
                    },
                    "regulatory_source": "Atf4",
                    "regulatory_target": "Zfp706"
                },
                "Zwint_Atf4": {
                    "id": "Zwint_Atf4",
                    "type": null,
                    "score": null,
                    "reversable": false,
                    "correlations": {
                        "group1": 0.4031430572137701
                    },
                    "regulatory_source": "Atf4",
                    "regulatory_target": "Zwint"
                },
                "Zyx_Atf4": {
                    "id": "Zyx_Atf4",
                    "type": null,
                    "score": null,
                    "reversable": false,
                    "correlations": {
                        "group1": 0.5588875369024222
                    },
                    "regulatory_source": "Atf4",
                    "regulatory_target": "Zyx"
                },
                "mt-Cytb_Atf4": {
                    "id": "mt-Cytb_Atf4",
                    "type": null,
                    "score": null,
                    "reversable": false,
                    "correlations": {
                        "group1": 0.5750716301624825
                    },
                    "regulatory_source": "Atf4",
                    "regulatory_target": "mt-Cytb"
                },
                "mt-Nd1_Atf4": {
                    "id": "mt-Nd1_Atf4",
                    "type": null,
                    "score": null,
                    "reversable": false,
                    "correlations": {
                        "group1": 0.5659164704270054
                    },
                    "regulatory_source": "Atf4",
                    "regulatory_target": "mt-Nd1"
                },
                "mt-Nd2_Atf4": {
                    "id": "mt-Nd2_Atf4",
                    "type": null,
                    "score": null,
                    "reversable": false,
                    "correlations": {
                        "group1": 0.6048966637640324
                    },
                    "regulatory_source": "Atf4",
                    "regulatory_target": "mt-Nd2"
                },
                "mt-Nd5_Atf4": {
                    "id": "mt-Nd5_Atf4",
                    "type": null,
                    "score": null,
                    "reversable": false,
                    "correlations": {
                        "group1": 0.5174754795979889
                    },
                    "regulatory_source": "Atf4",
                    "regulatory_target": "mt-Nd5"
                },
                "Cebpb_0610007P14Rik": {
                    "id": "Cebpb_0610007P14Rik",
                    "type": null,
                    "score": null,
                    "reversable": false,
                    "correlations": {
                        "group1": 0.3549553056187215
                    },
                    "regulatory_source": "Cebpb",
                    "regulatory_target": "0610007P14Rik"
                },
                "Cebpb_1110004F10Rik": {
                    "id": "Cebpb_1110004F10Rik",
                    "type": null,
                    "score": null,
                    "reversable": false,
                    "correlations": {
                        "group1": 0.27056497710812083
                    },
                    "regulatory_source": "Cebpb",
                    "regulatory_target": "1110004F10Rik"
                },
                "Cebpb_1110008F13Rik": {
                    "id": "Cebpb_1110008F13Rik",
                    "type": null,
                    "score": null,
                    "reversable": false,
                    "correlations": {
                        "group1": 0.3155932115679525
                    },
                    "regulatory_source": "Cebpb",
                    "regulatory_target": "1110008F13Rik"
                },
                "Cebpb_1810022K09Rik": {
                    "id": "Cebpb_1810022K09Rik",
                    "type": null,
                    "score": null,
                    "reversable": false,
                    "correlations": {
                        "group1": 0.30894577328108846
                    },
                    "regulatory_source": "Cebpb",
                    "regulatory_target": "1810022K09Rik"
                },
                "Cebpb_1810037I17Rik": {
                    "id": "Cebpb_1810037I17Rik",
                    "type": null,
                    "score": null,
                    "reversable": false,
                    "correlations": {
                        "group1": 0.32804342962209876
                    },
                    "regulatory_source": "Cebpb",
                    "regulatory_target": "1810037I17Rik"
                },
                "Cebpb_1810058I24Rik": {
                    "id": "Cebpb_1810058I24Rik",
                    "type": null,
                    "score": null,
                    "reversable": false,
                    "correlations": {
                        "group1": 0.28564910323839376
                    },
                    "regulatory_source": "Cebpb",
                    "regulatory_target": "1810058I24Rik"
                },
                "Cebpb_2010107E04Rik": {
                    "id": "Cebpb_2010107E04Rik",
                    "type": null,
                    "score": null,
                    "reversable": false,
                    "correlations": {
                        "group1": 0.2263127097459353
                    },
                    "regulatory_source": "Cebpb",
                    "regulatory_target": "2010107E04Rik"
                },
                "Cebpb_2310036O22Rik": {
                    "id": "Cebpb_2310036O22Rik",
                    "type": null,
                    "score": null,
                    "reversable": false,
                    "correlations": {
                        "group1": 0.20259917715439082
                    },
                    "regulatory_source": "Cebpb",
                    "regulatory_target": "2310036O22Rik"
                },
                "Cebpb_2410015M20Rik": {
                    "id": "Cebpb_2410015M20Rik",
                    "type": null,
                    "score": null,
                    "reversable": false,
                    "correlations": {
                        "group1": 0.2623956799098326
                    },
                    "regulatory_source": "Cebpb",
                    "regulatory_target": "2410015M20Rik"
                },
                "Cebpb_2700060E02Rik": {
                    "id": "Cebpb_2700060E02Rik",
                    "type": null,
                    "score": null,
                    "reversable": false,
                    "correlations": {
                        "group1": 0.44012742180910375
                    },
                    "regulatory_source": "Cebpb",
                    "regulatory_target": "2700060E02Rik"
                },
                "Cebpb_2810004N23Rik": {
                    "id": "Cebpb_2810004N23Rik",
                    "type": null,
                    "score": null,
                    "reversable": false,
                    "correlations": {
                        "group1": 0.2117465440538998
                    },
                    "regulatory_source": "Cebpb",
                    "regulatory_target": "2810004N23Rik"
                },
                "Cebpb_2810428I15Rik": {
                    "id": "Cebpb_2810428I15Rik",
                    "type": null,
                    "score": null,
                    "reversable": false,
                    "correlations": {
                        "group1": 0.2891762677418972
                    },
                    "regulatory_source": "Cebpb",
                    "regulatory_target": "2810428I15Rik"
                },
                "Cebpb_Aars": {
                    "id": "Cebpb_Aars",
                    "type": null,
                    "score": null,
                    "reversable": false,
                    "correlations": {
                        "group1": 0.4245619677989429
                    },
                    "regulatory_source": "Cebpb",
                    "regulatory_target": "Aars"
                },
                "Cebpb_Abcf1": {
                    "id": "Cebpb_Abcf1",
                    "type": null,
                    "score": null,
                    "reversable": false,
                    "correlations": {
                        "group1": 0.23473892776047225
                    },
                    "regulatory_source": "Cebpb",
                    "regulatory_target": "Abcf1"
                },
                "Cebpb_Acat2": {
                    "id": "Cebpb_Acat2",
                    "type": null,
                    "score": null,
                    "reversable": false,
                    "correlations": {
                        "group1": 0.33306030805882353
                    },
                    "regulatory_source": "Cebpb",
                    "regulatory_target": "Acat2"
                },
                "Cebpb_Acin1": {
                    "id": "Cebpb_Acin1",
                    "type": null,
                    "score": null,
                    "reversable": false,
                    "correlations": {
                        "group1": 0.22869290443369059
                    },
                    "regulatory_source": "Cebpb",
                    "regulatory_target": "Acin1"
                },
                "Cebpb_Acp1": {
                    "id": "Cebpb_Acp1",
                    "type": null,
                    "score": null,
                    "reversable": false,
                    "correlations": {
                        "group1": 0.3913179222968047
                    },
                    "regulatory_source": "Cebpb",
                    "regulatory_target": "Acp1"
                },
                "Cebpb_Actr3": {
                    "id": "Cebpb_Actr3",
                    "type": null,
                    "score": null,
                    "reversable": false,
                    "correlations": {
                        "group1": 0.3595592690163758
                    },
                    "regulatory_source": "Cebpb",
                    "regulatory_target": "Actr3"
                },
                "Cebpb_Adrm1": {
                    "id": "Cebpb_Adrm1",
                    "type": null,
                    "score": null,
                    "reversable": false,
                    "correlations": {
                        "group1": 0.2429752380150776
                    },
                    "regulatory_source": "Cebpb",
                    "regulatory_target": "Adrm1"
                },
                "Cebpb_Adss": {
                    "id": "Cebpb_Adss",
                    "type": null,
                    "score": null,
                    "reversable": false,
                    "correlations": {
                        "group1": 0.2629868711453601
                    },
                    "regulatory_source": "Cebpb",
                    "regulatory_target": "Adss"
                },
                "Cebpb_Aebp1": {
                    "id": "Cebpb_Aebp1",
                    "type": null,
                    "score": null,
                    "reversable": false,
                    "correlations": {
                        "group1": 0.2950800512308439
                    },
                    "regulatory_source": "Cebpb",
                    "regulatory_target": "Aebp1"
                },
                "Cebpb_Ahnak": {
                    "id": "Cebpb_Ahnak",
                    "type": null,
                    "score": null,
                    "reversable": false,
                    "correlations": {
                        "group1": 0.31043129127519636
                    },
                    "regulatory_source": "Cebpb",
                    "regulatory_target": "Ahnak"
                },
                "Cebpb_Aimp1": {
                    "id": "Cebpb_Aimp1",
                    "type": null,
                    "score": null,
                    "reversable": false,
                    "correlations": {
                        "group1": 0.29429450164201
                    },
                    "regulatory_source": "Cebpb",
                    "regulatory_target": "Aimp1"
                },
                "Cebpb_Ak2": {
                    "id": "Cebpb_Ak2",
                    "type": null,
                    "score": null,
                    "reversable": false,
                    "correlations": {
                        "group1": 0.2905124234013749
                    },
                    "regulatory_source": "Cebpb",
                    "regulatory_target": "Ak2"
                },
                "Cebpb_Ak6": {
                    "id": "Cebpb_Ak6",
                    "type": null,
                    "score": null,
                    "reversable": false,
                    "correlations": {
                        "group1": 0.21278558502381278
                    },
                    "regulatory_source": "Cebpb",
                    "regulatory_target": "Ak6"
                },
                "Cebpb_Akap12": {
                    "id": "Cebpb_Akap12",
                    "type": null,
                    "score": null,
                    "reversable": false,
                    "correlations": {
                        "group1": 0.37388025632073857
                    },
                    "regulatory_source": "Cebpb",
                    "regulatory_target": "Akap12"
                },
                "Cebpb_Akr1b3": {
                    "id": "Cebpb_Akr1b3",
                    "type": null,
                    "score": null,
                    "reversable": false,
                    "correlations": {
                        "group1": 0.24147521232682362
                    },
                    "regulatory_source": "Cebpb",
                    "regulatory_target": "Akr1b3"
                },
                "Cebpb_Aldoa": {
                    "id": "Cebpb_Aldoa",
                    "type": null,
                    "score": null,
                    "reversable": false,
                    "correlations": {
                        "group1": 0.4365668008473223
                    },
                    "regulatory_source": "Cebpb",
                    "regulatory_target": "Aldoa"
                },
                "Cebpb_Anapc11": {
                    "id": "Cebpb_Anapc11",
                    "type": null,
                    "score": null,
                    "reversable": false,
                    "correlations": {
                        "group1": 0.2267963005884568
                    },
                    "regulatory_source": "Cebpb",
                    "regulatory_target": "Anapc11"
                },
                "Cebpb_Anapc13": {
                    "id": "Cebpb_Anapc13",
                    "type": null,
                    "score": null,
                    "reversable": false,
                    "correlations": {
                        "group1": 0.3101340524687043
                    },
                    "regulatory_source": "Cebpb",
                    "regulatory_target": "Anapc13"
                },
                "Cebpb_Anapc15": {
                    "id": "Cebpb_Anapc15",
                    "type": null,
                    "score": null,
                    "reversable": false,
                    "correlations": {
                        "group1": 0.2518703960174941
                    },
                    "regulatory_source": "Cebpb",
                    "regulatory_target": "Anapc15"
                },
                "Cebpb_Ankrd11": {
                    "id": "Cebpb_Ankrd11",
                    "type": null,
                    "score": null,
                    "reversable": false,
                    "correlations": {
                        "group1": 0.40177698625233893
                    },
                    "regulatory_source": "Cebpb",
                    "regulatory_target": "Ankrd11"
                },
                "Cebpb_Anp32b": {
                    "id": "Cebpb_Anp32b",
                    "type": null,
                    "score": null,
                    "reversable": false,
                    "correlations": {
                        "group1": 0.35444442908607154
                    },
                    "regulatory_source": "Cebpb",
                    "regulatory_target": "Anp32b"
                },
                "Cebpb_Anxa1": {
                    "id": "Cebpb_Anxa1",
                    "type": null,
                    "score": null,
                    "reversable": false,
                    "correlations": {
                        "group1": 0.3481261021482654
                    },
                    "regulatory_source": "Cebpb",
                    "regulatory_target": "Anxa1"
                },
                "Cebpb_Ap2s1": {
                    "id": "Cebpb_Ap2s1",
                    "type": null,
                    "score": null,
                    "reversable": false,
                    "correlations": {
                        "group1": 0.3261228373291327
                    },
                    "regulatory_source": "Cebpb",
                    "regulatory_target": "Ap2s1"
                },
                "Cebpb_Apex1": {
                    "id": "Cebpb_Apex1",
                    "type": null,
                    "score": null,
                    "reversable": false,
                    "correlations": {
                        "group1": 0.28929163232798205
                    },
                    "regulatory_source": "Cebpb",
                    "regulatory_target": "Apex1"
                },
                "Cebpb_Apoe": {
                    "id": "Cebpb_Apoe",
                    "type": null,
                    "score": null,
                    "reversable": false,
                    "correlations": {
                        "group1": 0.2098341190802658
                    },
                    "regulatory_source": "Cebpb",
                    "regulatory_target": "Apoe"
                },
                "Cebpb_App": {
                    "id": "Cebpb_App",
                    "type": null,
                    "score": null,
                    "reversable": false,
                    "correlations": {
                        "group1": 0.25162377226243504
                    },
                    "regulatory_source": "Cebpb",
                    "regulatory_target": "App"
                },
                "Cebpb_Aprt": {
                    "id": "Cebpb_Aprt",
                    "type": null,
                    "score": null,
                    "reversable": false,
                    "correlations": {
                        "group1": 0.41146309971920375
                    },
                    "regulatory_source": "Cebpb",
                    "regulatory_target": "Aprt"
                },
                "Cebpb_Arf1": {
                    "id": "Cebpb_Arf1",
                    "type": null,
                    "score": null,
                    "reversable": false,
                    "correlations": {
                        "group1": 0.3244652561684052
                    },
                    "regulatory_source": "Cebpb",
                    "regulatory_target": "Arf1"
                },
                "Cebpb_Arf6": {
                    "id": "Cebpb_Arf6",
                    "type": null,
                    "score": null,
                    "reversable": false,
                    "correlations": {
                        "group1": 0.34904923474024396
                    },
                    "regulatory_source": "Cebpb",
                    "regulatory_target": "Arf6"
                },
                "Cebpb_Arglu1": {
                    "id": "Cebpb_Arglu1",
                    "type": null,
                    "score": null,
                    "reversable": false,
                    "correlations": {
                        "group1": 0.23032624201981391
                    },
                    "regulatory_source": "Cebpb",
                    "regulatory_target": "Arglu1"
                },
                "Cebpb_Arhgdia": {
                    "id": "Cebpb_Arhgdia",
                    "type": null,
                    "score": null,
                    "reversable": false,
                    "correlations": {
                        "group1": 0.39410574460215275
                    },
                    "regulatory_source": "Cebpb",
                    "regulatory_target": "Arhgdia"
                },
                "Cebpb_Arid5b": {
                    "id": "Cebpb_Arid5b",
                    "type": null,
                    "score": null,
                    "reversable": false,
                    "correlations": {
                        "group1": 0.3402423490431454
                    },
                    "regulatory_source": "Cebpb",
                    "regulatory_target": "Arid5b"
                },
                "Cebpb_Arl1": {
                    "id": "Cebpb_Arl1",
                    "type": null,
                    "score": null,
                    "reversable": false,
                    "correlations": {
                        "group1": 0.3871056587988854
                    },
                    "regulatory_source": "Cebpb",
                    "regulatory_target": "Arl1"
                },
                "Cebpb_Arl6ip1": {
                    "id": "Cebpb_Arl6ip1",
                    "type": null,
                    "score": null,
                    "reversable": false,
                    "correlations": {
                        "group1": 0.21452497451494618
                    },
                    "regulatory_source": "Cebpb",
                    "regulatory_target": "Arl6ip1"
                },
                "Cebpb_Arpc5l": {
                    "id": "Cebpb_Arpc5l",
                    "type": null,
                    "score": null,
                    "reversable": false,
                    "correlations": {
                        "group1": 0.3215587251439503
                    },
                    "regulatory_source": "Cebpb",
                    "regulatory_target": "Arpc5l"
                },
                "Cebpb_Arpp19": {
                    "id": "Cebpb_Arpp19",
                    "type": null,
                    "score": null,
                    "reversable": false,
                    "correlations": {
                        "group1": 0.24005250716182108
                    },
                    "regulatory_source": "Cebpb",
                    "regulatory_target": "Arpp19"
                },
                "Cebpb_Ash2l": {
                    "id": "Cebpb_Ash2l",
                    "type": null,
                    "score": null,
                    "reversable": false,
                    "correlations": {
                        "group1": 0.21465991342356985
                    },
                    "regulatory_source": "Cebpb",
                    "regulatory_target": "Ash2l"
                },
                "Cebpb_Asna1": {
                    "id": "Cebpb_Asna1",
                    "type": null,
                    "score": null,
                    "reversable": false,
                    "correlations": {
                        "group1": 0.25073862440812306
                    },
                    "regulatory_source": "Cebpb",
                    "regulatory_target": "Asna1"
                },
                "Cebpb_Asns": {
                    "id": "Cebpb_Asns",
                    "type": null,
                    "score": null,
                    "reversable": false,
                    "correlations": {
                        "group1": 0.35367304643361996
                    },
                    "regulatory_source": "Cebpb",
                    "regulatory_target": "Asns"
                },
                "Cebpb_Atf5": {
                    "id": "Cebpb_Atf5",
                    "type": null,
                    "score": null,
                    "reversable": false,
                    "correlations": {
                        "group1": 0.34852286201521804
                    },
                    "regulatory_source": "Cebpb",
                    "regulatory_target": "Atf5"
                },
                "Cebpb_Atox1": {
                    "id": "Cebpb_Atox1",
                    "type": null,
                    "score": null,
                    "reversable": false,
                    "correlations": {
                        "group1": 0.4651679988917721
                    },
                    "regulatory_source": "Cebpb",
                    "regulatory_target": "Atox1"
                },
                "Cebpb_Atp1b1": {
                    "id": "Cebpb_Atp1b1",
                    "type": null,
                    "score": null,
                    "reversable": false,
                    "correlations": {
                        "group1": 0.2498400594560893
                    },
                    "regulatory_source": "Cebpb",
                    "regulatory_target": "Atp1b1"
                },
                "Cebpb_Atp5a1": {
                    "id": "Cebpb_Atp5a1",
                    "type": null,
                    "score": null,
                    "reversable": false,
                    "correlations": {
                        "group1": 0.3438864445119602
                    },
                    "regulatory_source": "Cebpb",
                    "regulatory_target": "Atp5a1"
                },
                "Cebpb_Atp5b": {
                    "id": "Cebpb_Atp5b",
                    "type": null,
                    "score": null,
                    "reversable": false,
```
