## Supplement 3 (P7 CM vs. P28 CM) for "AGEAS: Automated Machine Learning based Genetic Regulatory Element Extraction System": pseudo_sample_GRNs.js (part 1 of 221)

```
{
    "class1": {
        "sample0": {
            "genes": {
                "ENSMUSG00000000567": {
                    "id": "ENSMUSG00000000567",
                    "type": "TF",
                    "symbol": "Sox9",
                    "source": [
                        "ENSMUSG00000005583",
                        "ENSMUSG00000026586",
                        "ENSMUSG00000031099"
                    ],
                    "target": [
                        "ENSMUSG00000022621",
                        "ENSMUSG00000057894",
                        "ENSMUSG00000039231",
                        "ENSMUSG00000006333",
                        "ENSMUSG00000023104",
                        "ENSMUSG00000029994",
                        "ENSMUSG00000032388",
                        "ENSMUSG00000051817",
                        "ENSMUSG00000030352",
                        "ENSMUSG00000026687",
                        "ENSMUSG00000092837",
                        "ENSMUSG00000039356",
                        "ENSMUSG00000026657",
                        "ENSMUSG00000028901",
                        "ENSMUSG00000029536",
                        "ENSMUSG00000020485",
                        "ENSMUSG00000031253",
                        "ENSMUSG00000020646",
                        "ENSMUSG00000024959",
                        "ENSMUSG00000040112",
                        "ENSMUSG00000053460",
                        "ENSMUSG00000033544",
                        "ENSMUSG00000004151",
                        "ENSMUSG00000055707",
                        "ENSMUSG00000030782",
                        "ENSMUSG00000041236",
                        "ENSMUSG00000046572",
                        "ENSMUSG00000022961",
                        "ENSMUSG00000070284",
                        "ENSMUSG00000021036",
                        "ENSMUSG00000032997",
                        "ENSMUSG00000028869",
                        "ENSMUSG00000026843",
                        "ENSMUSG00000078247",
                        "ENSMUSG00000022686",
                        "ENSMUSG00000029190",
                        "ENSMUSG00000019689",
                        "ENSMUSG00000026031",
                        "ENSMUSG00000026404",
                        "ENSMUSG00000028936",
                        "ENSMUSG00000028466",
                        "ENSMUSG00000032012",
                        "ENSMUSG00000041773",
                        "ENSMUSG00000052748",
                        "ENSMUSG00000022159",
                        "ENSMUSG00000022339",
                        "ENSMUSG00000026879",
                        "ENSMUSG00000028552",
                        "ENSMUSG00000000827",
                        "ENSMUSG00000027411",
                        "ENSMUSG00000050627",
                        "ENSMUSG00000053877",
                        "ENSMUSG00000031422",
                        "ENSMUSG00000031730",
                        "ENSMUSG00000032440",
                        "ENSMUSG00000071014",
                        "ENSMUSG00000001436",
                        "ENSMUSG00000040928",
                        "ENSMUSG00000022722",
                        "ENSMUSG00000029998",
                        "ENSMUSG00000002881",
                        "ENSMUSG00000004947",
                        "ENSMUSG00000018189",
                        "ENSMUSG00000017999",
                        "ENSMUSG00000024146",
                        "ENSMUSG00000026566",
                        "ENSMUSG00000022150",
                        "ENSMUSG00000026028",
                        "ENSMUSG00000062190",
                        "ENSMUSG00000018217",
                        "ENSMUSG00000040274",
                        "ENSMUSG00000028403",
                        "ENSMUSG00000030522",
                        "ENSMUSG00000029659",
                        "ENSMUSG00000031543",
                        "ENSMUSG00000022119",
                        "ENSMUSG00000030393",
                        "ENSMUSG00000050188",
                        "ENSMUSG00000036565",
                        "ENSMUSG00000069744",
                        "ENSMUSG00000024921",
                        "ENSMUSG00000031812",
                        "ENSMUSG00000005354",
                        "ENSMUSG00000053483",
                        "ENSMUSG00000026864",
                        "ENSMUSG00000004562",
                        "ENSMUSG00000021027",
                        "ENSMUSG00000033565",
                        "ENSMUSG00000057469",
                        "ENSMUSG00000074457",
                        "ENSMUSG00000023068",
                        "ENSMUSG00000009894",
                        "ENSMUSG00000079435",
                        "ENSMUSG00000034566",
                        "ENSMUSG00000021245",
                        "ENSMUSG00000057561",
                        "ENSMUSG00000000753",
                        "ENSMUSG00000016503",
                        "ENSMUSG00000031821",
                        "ENSMUSG00000003662",
                        "ENSMUSG00000073684",
                        "ENSMUSG00000027067",
                        "ENSMUSG00000038244",
                        "ENSMUSG00000037852",
                        "ENSMUSG00000049792",
                        "ENSMUSG00000046876",
                        "ENSMUSG00000063077",
                        "ENSMUSG00000090812",
                        "ENSMUSG00000042462",
                        "ENSMUSG00000021243",
                        "ENSMUSG00000021771",
                        "ENSMUSG00000052763",
                        "ENSMUSG00000068267",
                        "ENSMUSG00000025782",
                        "ENSMUSG00000043323",
                        "ENSMUSG00000020282",
                        "ENSMUSG00000051671",
                        "ENSMUSG00000041075",
                        "ENSMUSG00000022203",
                        "ENSMUSG00000037204",
                        "ENSMUSG00000044201",
                        "ENSMUSG00000027030",
                        "ENSMUSG00000053329",
                        "ENSMUSG00000021318",
                        "ENSMUSG00000025140",
                        "ENSMUSG00000025374",
                        "ENSMUSG00000023022",
                        "ENSMUSG00000001173",
                        "ENSMUSG00000026749",
                        "ENSMUSG00000026585",
                        "ENSMUSG00000026754",
                        "ENSMUSG00000026791",
                        "ENSMUSG00000032212",
                        "ENSMUSG00000040359",
                        "ENSMUSG00000024588",
                        "ENSMUSG00000004460",
                        "ENSMUSG00000021130",
                        "ENSMUSG00000044442",
                        "ENSMUSG00000046402",
                        "ENSMUSG00000027884",
                        "ENSMUSG00000006299",
                        "ENSMUSG00000055172",
                        "ENSMUSG00000040151",
                        "ENSMUSG00000054893",
                        "ENSMUSG00000019467",
                        "ENSMUSG00000026202",
                        "ENSMUSG00000066839",
                        "ENSMUSG00000020530",
                        "ENSMUSG00000020522",
                        "ENSMUSG00000091028",
                        "ENSMUSG00000018340",
                        "ENSMUSG00000026775",
                        "ENSMUSG00000022103",
                        "ENSMUSG00000070697",
                        "ENSMUSG00000026219",
                        "ENSMUSG00000026748",
                        "ENSMUSG00000030082",
                        "ENSMUSG00000031400",
                        "ENSMUSG00000042700",
                        "ENSMUSG00000042606",
                        "ENSMUSG00000055053",
                        "ENSMUSG00000021408",
                        "ENSMUSG00000052676",
                        "ENSMUSG00000054770",
                        "ENSMUSG00000039976",
                        "ENSMUSG00000019837",
                        "ENSMUSG00000034485",
                        "ENSMUSG00000034584",
                        "ENSMUSG00000044629",
                        "ENSMUSG00000082978",
                        "ENSMUSG00000029433",
                        "ENSMUSG00000022378",
                        "ENSMUSG00000022754",
                        "ENSMUSG00000033781",
                        "ENSMUSG00000005881",
                        "ENSMUSG00000006050",
                        "ENSMUSG00000031217",
                        "ENSMUSG00000035478",
                        "ENSMUSG00000017421",
                        "ENSMUSG00000028333",
                        "ENSMUSG00000040658",
                        "ENSMUSG00000025484",
                        "ENSMUSG00000028069",
                        "ENSMUSG00000045128",
                        "ENSMUSG00000031740",
                        "ENSMUSG00000022325",
                        "ENSMUSG00000029838",
                        "ENSMUSG00000029924",
                        "ENSMUSG00000016262",
                        "ENSMUSG00000032491",
                        "ENSMUSG00000035376",
                        "ENSMUSG00000037674",
                        "ENSMUSG00000037211",
                        "ENSMUSG00000024769",
                        "ENSMUSG00000050705",
                        "ENSMUSG00000036862",
                        "ENSMUSG00000024639",
                        "ENSMUSG00000028034",
                        "ENSMUSG00000044167",
                        "ENSMUSG00000051159",
                        "ENSMUSG00000061477",
                        "ENSMUSG00000025591",
                        "ENSMUSG00000031799",
                        "ENSMUSG00000026634",
                        "ENSMUSG00000027239",
                        "ENSMUSG00000007872",
                        "ENSMUSG00000048388",
                        "ENSMUSG00000021706",
                        "ENSMUSG00000041801",
                        "ENSMUSG00000078201",
                        "ENSMUSG00000025949",
                        "ENSMUSG00000018861",
                        "ENSMUSG00000030057",
                        "ENSMUSG00000027797",
                        "ENSMUSG00000053475",
                        "ENSMUSG00000000359",
                        "ENSMUSG00000006585",
                        "ENSMUSG00000055204",
                        "ENSMUSG00000022016",
                        "ENSMUSG00000091803",
                        "ENSMUSG00000061878",
                        "ENSMUSG00000024054",
                        "ENSMUSG00000010110",
                        "ENSMUSG00000048416",
                        "ENSMUSG00000001964",
                        "ENSMUSG00000010406",
                        "ENSMUSG00000041375",
                        "ENSMUSG00000030528",
                        "ENSMUSG00000025794",
                        "ENSMUSG00000008200",
                        "ENSMUSG00000038374",
                        "ENSMUSG00000039497",
                        "ENSMUSG00000022466",
                        "ENSMUSG00000019775",
                        "ENSMUSG00000024538",
                        "ENSMUSG00000026150",
                        "ENSMUSG00000032334",
                        "ENSMUSG00000085208",
                        "ENSMUSG00000067847",
                        "ENSMUSG00000073725",
                        "ENSMUSG00000018567",
                        "ENSMUSG00000023456",
                        "ENSMUSG00000027167",
                        "ENSMUSG00000026082",
                        "ENSMUSG00000056749",
                        "ENSMUSG00000049690",
                        "ENSMUSG00000060288",
                        "ENSMUSG00000040339",
                        "ENSMUSG00000062309",
                        "ENSMUSG00000042208",
                        "ENSMUSG00000026761",
                        "ENSMUSG00000026932",
                        "ENSMUSG00000021714",
                        "ENSMUSG00000025533",
                        "ENSMUSG00000029804",
                        "ENSMUSG00000002981",
                        "ENSMUSG00000027620",
                        "ENSMUSG00000020766",
                        "ENSMUSG00000033684",
                        "ENSMUSG00000024104",
                        "ENSMUSG00000028048",
                        "ENSMUSG00000036570",
                        "ENSMUSG00000033055",
                        "ENSMUSG00000066551",
                        "ENSMUSG00000044533",
                        "ENSMUSG00000013662",
                        "ENSMUSG00000040952",
                        "ENSMUSG00000031438",
                        "ENSMUSG00000050541",
                        "ENSMUSG00000014769",
                        "ENSMUSG00000020755",
                        "ENSMUSG00000022090",
                        "ENSMUSG00000038970",
                        "ENSMUSG00000040351",
                        "ENSMUSG00000040435",
                        "ENSMUSG00000054400",
                        "ENSMUSG00000031979"
                    ],
                    "expression_sum": {
                        "class1": 0.0
                    },
                    "uniprot_ids": [
                        "Q04887"
                    ]
                },
                "ENSMUSG00000002981": {
                    "id": "ENSMUSG00000002981",
                    "type": "Gene",
                    "symbol": "Clptm1",
                    "source": [
                        "ENSMUSG00000030393",
                        "ENSMUSG00000056749",
                        "ENSMUSG00000001280",
                        "ENSMUSG00000027104",
                        "ENSMUSG00000000567"
                    ],
                    "target": [],
                    "expression_sum": {
                        "class1": 0.0
                    },
                    "uniprot_ids": [
                        "Q8VBZ3"
                    ]
                },
                "ENSMUSG00000004562": {
                    "id": "ENSMUSG00000004562",
                    "type": "Gene",
                    "symbol": "Arhgef40",
                    "source": [
                        "ENSMUSG00000074733",
                        "ENSMUSG00000001493",
                        "ENSMUSG00000005583",
                        "ENSMUSG00000040270",
                        "ENSMUSG00000000567"
                    ],
                    "target": [],
                    "expression_sum": {
                        "class1": 2.0
                    },
                    "uniprot_ids": [
                        "Q3UPH7",
                        "S4R1Y4",
                        "S4R237",
                        "S4R1R5",
                        "S4R1X0",
                        "S4R2G8",
                        "S4R2U9",
                        "S4R189",
                        "S4R1S6",
                        "S4R2R3",
                        "S4R2A6"
                    ]
                },
                "ENSMUSG00000004947": {
                    "id": "ENSMUSG00000004947",
                    "type": "Gene",
                    "symbol": "Dtx2",
                    "source": [
                        "ENSMUSG00000005583",
                        "ENSMUSG00000037638",
                        "ENSMUSG00000000567"
                    ],
                    "target": [],
                    "expression_sum": {
                        "class1": 0.0
                    },
                    "uniprot_ids": [
                        "Q8R3P2",
                        "A0A0G2JDR7",
                        "A0A0R4IZY1",
                        "A0A1C7ZMZ6"
                    ]
                },
                "ENSMUSG00000006299": {
                    "id": "ENSMUSG00000006299",
                    "type": "Gene",
                    "symbol": "Aamp",
                    "source": [
                        "ENSMUSG00000029135",
                        "ENSMUSG00000043099",
                        "ENSMUSG00000001280",
                        "ENSMUSG00000033943",
                        "ENSMUSG00000019768",
                        "ENSMUSG00000000567"
                    ],
                    "target": [],
                    "expression_sum": {
                        "class1": 1.0
                    },
                    "uniprot_ids": [
                        "Q3TJ22",
                        "A0A087WNM5",
                        "J3QN89",
                        "A0A087WR11"
                    ]
                },
                "ENSMUSG00000006333": {
                    "id": "ENSMUSG00000006333",
                    "type": "Gene",
                    "symbol": "Rps9",
                    "source": [
                        "ENSMUSG00000029135",
                        "ENSMUSG00000001419",
                        "ENSMUSG00000018604",
                        "ENSMUSG00000023034",
                        "ENSMUSG00000001280",
                        "ENSMUSG00000019768",
                        "ENSMUSG00000000567"
                    ],
                    "target": [],
                    "expression_sum": {
                        "class1": 8.0
                    },
                    "uniprot_ids": [
                        "Q6ZWN5",
                        "Q9CXW7",
                        "D3YWH9",
                        "D3YUV6",
                        "F7CJS8",
                        "D3Z673"
                    ]
                },
                "ENSMUSG00000006585": {
                    "id": "ENSMUSG00000006585",
                    "type": "Gene",
                    "symbol": "Cdt1",
                    "source": [
                        "ENSMUSG00000040481",
                        "ENSMUSG00000000567"
                    ],
                    "target": [],
                    "expression_sum": {
                        "class1": 0.0
                    },
                    "uniprot_ids": [
                        "Q8R4E9"
                    ]
                },
                "ENSMUSG00000010110": {
                    "id": "ENSMUSG00000010110",
                    "type": "Gene",
                    "symbol": "Stx5a",
                    "source": [
                        "ENSMUSG00000015839",
                        "ENSMUSG00000006215",
                        "ENSMUSG00000021250",
                        "ENSMUSG00000056501",
                        "ENSMUSG00000023079",
                        "ENSMUSG00000005583",
                        "ENSMUSG00000005698",
                        "ENSMUSG00000000567"
                    ],
                    "target": [],
                    "expression_sum": {
                        "class1": 4.0
                    },
                    "uniprot_ids": [
                        "Q8K1E0",
                        "H3BKP3",
                        "H3BKJ7",
                        "H3BJE3",
                        "H3BL25",
                        "H3BKD6",
                        "H3BJ02",
                        "H3BJ89",
                        "I1E4X1",
                        "H3BKP0"
                    ]
                },
                "ENSMUSG00000010406": {
                    "id": "ENSMUSG00000010406",
                    "type": "Gene",
                    "symbol": "Mrpl52",
                    "source": [
                        "ENSMUSG00000029135",
                        "ENSMUSG00000024560",
                        "ENSMUSG00000030557",
                        "ENSMUSG00000027490",
                        "ENSMUSG00000001280",
                        "ENSMUSG00000019768",
                        "ENSMUSG00000044167",
                        "ENSMUSG00000024140",
                        "ENSMUSG00000031885",
                        "ENSMUSG00000076431",
                        "ENSMUSG00000014592",
                        "ENSMUSG00000021775",
                        "ENSMUSG00000000567"
                    ],
                    "target": [],
                    "expression_sum": {
                        "class1": 5.0
                    },
                    "uniprot_ids": [
                        "Q9D0Y8",
                        "A0A0G2JE60"
                    ]
                },
                "ENSMUSG00000016262": {
                    "id": "ENSMUSG00000016262",
                    "type": "Gene",
                    "symbol": "Sertad4",
                    "source": [
                        "ENSMUSG00000019817",
                        "ENSMUSG00000052534",
                        "ENSMUSG00000015846",
                        "ENSMUSG00000000567"
                    ],
                    "target": [],
                    "expression_sum": {
                        "class1": 1.0
                    },
                    "uniprot_ids": [
                        "A7DTG3",
                        "A0A0A6YXT5"
                    ]
                },
                "ENSMUSG00000017421": {
                    "id": "ENSMUSG00000017421",
                    "type": "Gene",
                    "symbol": "Zfp207",
                    "source": [
                        "ENSMUSG00000026398",
                        "ENSMUSG00000027490",
                        "ENSMUSG00000052684",
                        "ENSMUSG00000031885",
                        "ENSMUSG00000000567"
                    ],
                    "target": [],
                    "expression_sum": {
                        "class1": 2.0
                    },
                    "uniprot_ids": [
                        "Q9JMD0",
                        "Q8CCB2",
                        "M0QWF0",
                        "B1AQG7"
                    ]
                },
                "ENSMUSG00000018340": {
                    "id": "ENSMUSG00000018340",
                    "type": "Gene",
                    "symbol": "Anxa6",
                    "source": [
                        "ENSMUSG00000026398",
                        "ENSMUSG00000029135",
                        "ENSMUSG00000006215",
                        "ENSMUSG00000023034",
                        "ENSMUSG00000001280",
                        "ENSMUSG00000019768",
                        "ENSMUSG00000024498",
                        "ENSMUSG00000000567"
                    ],
                    "target": [],
                    "expression_sum": {
                        "class1": 3.0
                    },
                    "uniprot_ids": [
                        "P14824",
                        "F8WIT2"
                    ]
                },
                "ENSMUSG00000018567": {
                    "id": "ENSMUSG00000018567",
                    "type": "Gene",
                    "symbol": "Gabarap",
                    "source": [
                        "ENSMUSG00000029135",
                        "ENSMUSG00000023034",
                        "ENSMUSG00000001280",
                        "ENSMUSG00000015605",
                        "ENSMUSG00000000567"
                    ],
                    "target": [],
                    "expression_sum": {
                        "class1": 8.0
                    },
                    "uniprot_ids": [
                        "Q9DCD6",
                        "B1AR50"
                    ]
                },
                "ENSMUSG00000018861": {
                    "id": "ENSMUSG00000018861",
                    "type": "Gene",
                    "symbol": "Fdxr",
                    "source": [
                        "ENSMUSG00000052684",
                        "ENSMUSG00000005583",
                        "ENSMUSG00000021250",
                        "ENSMUSG00000000567"
                    ],
                    "target": [],
                    "expression_sum": {
                        "class1": 1.0
                    },
                    "uniprot_ids": [
                        "Q61578"
                    ]
                },
                "ENSMUSG00000019689": {
                    "id": "ENSMUSG00000019689",
                    "type": "Gene",
                    "symbol": "Fmc1",
                    "source": [
                        "ENSMUSG00000001419",
                        "ENSMUSG00000001280",
                        "ENSMUSG00000038914",
                        "ENSMUSG00000076431",
                        "ENSMUSG00000021775",
                        "ENSMUSG00000031715",
                        "ENSMUSG00000000567"
                    ],
                    "target": [],
                    "expression_sum": {
                        "class1": 4.0
                    },
                    "uniprot_ids": [
                        "Q9CR13"
                    ]
                },
                "ENSMUSG00000019837": {
                    "id": "ENSMUSG00000019837",
                    "type": "Gene",
                    "symbol": "Gtf3c6",
                    "source": [
                        "ENSMUSG00000059552",
                        "ENSMUSG00000024515",
                        "ENSMUSG00000056501",
                        "ENSMUSG00000038648",
                        "ENSMUSG00000027490",
                        "ENSMUSG00000005583",
                        "ENSMUSG00000027104",
                        "ENSMUSG00000053110",
                        "ENSMUSG00000039191",
                        "ENSMUSG00000000567"
                    ],
                    "target": [],
                    "expression_sum": {
                        "class1": 5.0
                    },
                    "uniprot_ids": [
                        "Q9D8P7",
                        "Q9DB36",
                        "A0A1L1SQC4",
                        "A0A1L1SUI7",
                        "A0A1L1STD0"
                    ]
                },
                "ENSMUSG00000020282": {
                    "id": "ENSMUSG00000020282",
                    "type": "Gene",
                    "symbol": "Rhbdf1",
                    "source": [
                        "ENSMUSG00000021250",
                        "ENSMUSG00000052684",
                        "ENSMUSG00000005583",
                        "ENSMUSG00000005698",
                        "ENSMUSG00000000567"
                    ],
                    "target": [],
                    "expression_sum": {
                        "class1": 1.0
                    },
                    "uniprot_ids": [
                        "Q6PIX5",
                        "F2Z3W3",
                        "A2AVE4",
                        "A7M7T5",
                        "A2AVE5"
                    ]
                },
                "ENSMUSG00000020485": {
                    "id": "ENSMUSG00000020485",
                    "type": "Gene",
                    "symbol": "Supt4a",
                    "source": [
                        "ENSMUSG00000029135",
                        "ENSMUSG00000057469",
                        "ENSMUSG00000047407",
                        "ENSMUSG00000029249",
                        "ENSMUSG00000001280",
                        "ENSMUSG00000019768",
                        "ENSMUSG00000022641",
                        "ENSMUSG00000068267",
                        "ENSMUSG00000032035",
                        "ENSMUSG00000016087",
                        "ENSMUSG00000015605",
                        "ENSMUSG00000000567"
                    ],
                    "target": [],
                    "expression_sum": {
                        "class1": 2.0
                    },
                    "uniprot_ids": [
                        "P63271",
                        "G3UVU8",
                        "D6RHM5"
                    ]
                },
                "ENSMUSG00000020530": {
                    "id": "ENSMUSG00000020530",
                    "type": "Gene",
                    "symbol": "Ggnbp2",
                    "source": [
                        "ENSMUSG00000001419",
                        "ENSMUSG00000078671",
                        "ENSMUSG00000024560",
                        "ENSMUSG00000030557",
                        "ENSMUSG00000029249",
                        "ENSMUSG00000001280",
                        "ENSMUSG00000019768",
                        "ENSMUSG00000022383",
                        "ENSMUSG00000055320",
                        "ENSMUSG00000058756",
                        "ENSMUSG00000008575",
                        "ENSMUSG00000031715",
                        "ENSMUSG00000024985",
                        "ENSMUSG00000000567"
                    ],
                    "target": [],
                    "expression_sum": {
                        "class1": 4.0
                    },
                    "uniprot_ids": [
                        "Q5SV77",
                        "H7BX83",
                        "F6Y247",
                        "E9Q6H9",
                        "E9Q389"
                    ]
                },
                "ENSMUSG00000020646": {
                    "id": "ENSMUSG00000020646",
                    "type": "Gene",
                    "symbol": "Mboat2",
                    "source": [
                        "ENSMUSG00000078671",
                        "ENSMUSG00000005583",
                        "ENSMUSG00000025958",
                        "ENSMUSG00000015846",
                        "ENSMUSG00000000567"
                    ],
                    "target": [],
                    "expression_sum": {
                        "class1": 0.0
                    },
                    "uniprot_ids": [
                        "Q8R3I2",
                        "A0A1Y7VKU2",
                        "A0A217FL69",
                        "A0A1Y7VNY8"
                    ]
                },
                "ENSMUSG00000020755": {
                    "id": "ENSMUSG00000020755",
                    "type": "Gene",
                    "symbol": "Sap30bp",
                    "source": [
                        "ENSMUSG00000052534",
                        "ENSMUSG00000006705",
                        "ENSMUSG00000005583",
                        "ENSMUSG00000031627",
                        "ENSMUSG00000000567"
                    ],
                    "target": [],
                    "expression_sum": {
                        "class1": 3.0
                    },
                    "uniprot_ids": [
                        "Q02614"
                    ]
                },
                "ENSMUSG00000021243": {
                    "id": "ENSMUSG00000021243",
                    "type": "Gene",
                    "symbol": "Fcf1",
                    "source": [
                        "ENSMUSG00000058239",
                        "ENSMUSG00000018604",
                        "ENSMUSG00000001280",
                        "ENSMUSG00000019768",
                        "ENSMUSG00000025958",
                        "ENSMUSG00000071637",
                        "ENSMUSG00000000567"
                    ],
                    "target": [],
                    "expression_sum": {
                        "class1": 2.0
                    },
                    "uniprot_ids": [
                        "Q9CTH6",
                        "E9Q186"
                    ]
                },
                "ENSMUSG00000021318": {
                    "id": "ENSMUSG00000021318",
                    "type": "TF",
                    "symbol": "Gli3",
                    "source": [
                        "ENSMUSG00000027490",
                        "ENSMUSG00000000567"
                    ],
                    "target": [
                        "ENSMUSG00000022020",
                        "ENSMUSG00000046324",
                        "ENSMUSG00000028950",
                        "ENSMUSG00000029190",
                        "ENSMUSG00000028556",
                        "ENSMUSG00000053907",
                        "ENSMUSG00000063904",
                        "ENSMUSG00000073838",
                        "ENSMUSG00000097729",
                        "ENSMUSG00000090150",
                        "ENSMUSG00000025745",
                        "ENSMUSG00000029655",
                        "ENSMUSG00000041375",
                        "ENSMUSG00000053483",
                        "ENSMUSG00000019518",
                        "ENSMUSG00000027304",
                        "ENSMUSG00000026456",
                        "ENSMUSG00000022515"
                    ],
                    "expression_sum": {
                        "class1": 0.0
                    },
                    "uniprot_ids": [
                        "Q61602",
                        "Q3UMJ8",
                        "A0A1Y7VKQ8"
                    ]
                },
                "ENSMUSG00000021771": {
                    "id": "ENSMUSG00000021771",
                    "type": "Gene",
                    "symbol": "Vdac2",
                    "source": [
                        "ENSMUSG00000001419",
                        "ENSMUSG00000015605",
                        "ENSMUSG00000056501",
                        "ENSMUSG00000024560",
                        "ENSMUSG00000027490",
                        "ENSMUSG00000001280",
                        "ENSMUSG00000019768",
                        "ENSMUSG00000005583",
                        "ENSMUSG00000029249",
                        "ENSMUSG00000024695",
                        "ENSMUSG00000008575",
                        "ENSMUSG00000024985",
                        "ENSMUSG00000000567"
                    ],
                    "target": [],
                    "expression_sum": {
                        "class1": 6.0
                    },
                    "uniprot_ids": [
                        "Q60930",
                        "G3UX26",
                        "A0A286YCR8",
                        "D3YZT5",
                        "D3YUN8"
                    ]
                },
                "ENSMUSG00000022119": {
                    "id": "ENSMUSG00000022119",
                    "type": "Gene",
                    "symbol": "Rbm26",
                    "source": [
                        "ENSMUSG00000019768",
                        "ENSMUSG00000026890",
                        "ENSMUSG00000013419",
                        "ENSMUSG00000000567"
                    ],
                    "target": [],
                    "expression_sum": {
                        "class1": 2.0
                    },
                    "uniprot_ids": [
                        "Q6NZN0",
                        "E9PYZ7",
                        "E9Q640",
                        "A0A0R4J214",
                        "E9PUF4"
                    ]
                },
                "ENSMUSG00000022159": {
                    "id": "ENSMUSG00000022159",
                    "type": "Gene",
                    "symbol": "Rab2b",
                    "source": [
                        "ENSMUSG00000015579",
                        "ENSMUSG00000024560",
                        "ENSMUSG00000023994",
                        "ENSMUSG00000031715",
                        "ENSMUSG00000000567"
                    ],
                    "target": [],
                    "expression_sum": {
                        "class1": 0.0
                    },
                    "uniprot_ids": [
                        "P59279",
                        "Q3TEG7",
                        "G3UZ24",
                        "G3V022",
                        "G3UXQ7"
                    ]
                },
                "ENSMUSG00000022339": {
                    "id": "ENSMUSG00000022339",
                    "type": "Gene",
                    "symbol": "Ebag9",
                    "source": [
                        "ENSMUSG00000005583",
                        "ENSMUSG00000005698",
                        "ENSMUSG00000000567"
                    ],
                    "target": [],
                    "expression_sum": {
                        "class1": 0.0
                    },
                    "uniprot_ids": [
                        "Q9D0V7",
                        "A0A2I3BPQ0"
                    ]
                },
                "ENSMUSG00000022621": {
                    "id": "ENSMUSG00000022621",
                    "type": "Gene",
                    "symbol": "Rabl2",
                    "source": [
                        "ENSMUSG00000000567"
                    ],
                    "target": [],
                    "expression_sum": {
                        "class1": 0.0
                    },
                    "uniprot_ids": [
                        "E9Q9D5",
                        "E9PZU3",
                        "E9Q8G6",
                        "F6Y6I9",
                        "E9Q0F8",
                        "E9Q473"
                    ]
                },
                "ENSMUSG00000022961": {
                    "id": "ENSMUSG00000022961",
                    "type": "Gene",
                    "symbol": "Son",
                    "source": [
                        "ENSMUSG00000024238",
                        "ENSMUSG00000020248",
                        "ENSMUSG00000019817",
                        "ENSMUSG00000052534",
                        "ENSMUSG00000029729",
                        "ENSMUSG00000015579",
                        "ENSMUSG00000036461",
                        "ENSMUSG00000074733",
                        "ENSMUSG00000027109",
                        "ENSMUSG00000001280",
                        "ENSMUSG00000019768",
                        "ENSMUSG00000005583",
                        "ENSMUSG00000008575",
                        "ENSMUSG00000022314",
                        "ENSMUSG00000000567"
                    ],
                    "target": [],
                    "expression_sum": {
                        "class1": 31.0
                    },
                    "uniprot_ids": [
                        "Q9QX47",
                        "H9KV01",
                        "H9KV02",
                        "H9KV15",
                        "F7CU80",
                        "H9KV00"
                    ]
                },
                "ENSMUSG00000023104": {
                    "id": "ENSMUSG00000023104",
                    "type": "Gene",
                    "symbol": "Rfc2",
                    "source": [
                        "ENSMUSG00000027109",
                        "ENSMUSG00000029249",
                        "ENSMUSG00000005583",
                        "ENSMUSG00000022383",
                        "ENSMUSG00000000567"
                    ],
                    "target": [],
                    "expression_sum": {
                        "class1": 1.0
                    },
                    "uniprot_ids": [
                        "Q9WUK4",
                        "A0A0J9YV68"
                    ]
                },
                "ENSMUSG00000023456": {
                    "id": "ENSMUSG00000023456",
                    "type": "Gene",
                    "symbol": "Tpi1",
                    "source": [
                        "ENSMUSG00000029135",
                        "ENSMUSG00000001419",
                        "ENSMUSG00000001911",
                        "ENSMUSG00000015605",
                        "ENSMUSG00000056501",
                        "ENSMUSG00000015579",
                        "ENSMUSG00000051469",
                        "ENSMUSG00000001280",
                        "ENSMUSG00000019768",
                        "ENSMUSG00000008575",
                        "ENSMUSG00000039191",
                        "ENSMUSG00000000567"
                    ],
                    "target": [],
                    "expression_sum": {
                        "class1": 5.0
                    },
                    "uniprot_ids": [
                        "P17751",
                        "H7BXC3"
                    ]
                },
                "ENSMUSG00000024146": {
                    "id": "ENSMUSG00000024146",
                    "type": "Gene",
                    "symbol": "Cript",
                    "source": [
                        "ENSMUSG00000001280",
                        "ENSMUSG00000031885",
                        "ENSMUSG00000053110",
                        "ENSMUSG00000000567"
                    ],
                    "target": [],
                    "expression_sum": {
                        "class1": 2.0
                    },
                    "uniprot_ids": [
                        "O70333"
                    ]
                },
                "ENSMUSG00000024588": {
                    "id": "ENSMUSG00000024588",
                    "type": "Gene",
                    "symbol": "Fech",
                    "source": [
                        "ENSMUSG00000006215",
                        "ENSMUSG00000015605",
                        "ENSMUSG00000029249",
                        "ENSMUSG00000001280",
                        "ENSMUSG00000019768",
                        "ENSMUSG00000008575",
                        "ENSMUSG00000024985",
                        "ENSMUSG00000000567"
                    ],
                    "target": [],
                    "expression_sum": {
                        "class1": 3.0
                    },
                    "uniprot_ids": [
                        "Q91W09",
                        "Q544X6",
                        "A0A494BAI5",
                        "A0A494B9Y8",
                        "A0A494BBL4",
                        "A0A494BAV9",
                        "F6T2S0",
                        "A0A494BA61",
                        "A0A494BB70",
                        "A0A494BAR8"
                    ]
                },
                "ENSMUSG00000024921": {
                    "id": "ENSMUSG00000024921",
                    "type": "Gene",
                    "symbol": "Smarca2",
                    "source": [
                        "ENSMUSG00000018604",
                        "ENSMUSG00000022641",
                        "ENSMUSG00000000567"
                    ],
                    "target": [],
                    "expression_sum": {
                        "class1": 8.0
                    },
                    "uniprot_ids": [
                        "H3BK47",
                        "Q9D007",
                        "H3BKJ3",
                        "A0A140LI08",
                        "A0A140LJD7",
                        "A0A140LHZ8",
                        "H3BLH0",
                        "H3BLI4",
                        "A0A140LHF4",
                        "A0A140LJK1",
                        "A0A140LIV3",
                        "A0A140LI14",
                        "A0A140LI12",
                        "A0A140LHE2",
                        "A0A140LIQ9",
                        "A0A140LHP6",
                        "A0A140LIK7",
                        "E9QAB8",
                        "H3BJI1",
                        "A0A140LHJ8",
                        "A0A140LID0",
                        "H3BKN5",
                        "H3BJK2",
                        "H3BJM2",
                        "A0A140LIM0",
                        "H3BKD2",
                        "A0A140LHL7",
                        "F2Z4A9"
                    ]
                },
                "ENSMUSG00000025140": {
                    "id": "ENSMUSG00000025140",
                    "type": "Gene",
                    "symbol": "Pycr1",
                    "source": [
                        "ENSMUSG00000005583",
                        "ENSMUSG00000021250",
                        "ENSMUSG00000000567"
                    ],
                    "target": [],
                    "expression_sum": {
                        "class1": 0.0
                    },
                    "uniprot_ids": [
                        "Q922W5",
                        "A2ABZ0",
                        "A2ABZ2",
                        "A2ABZ3"
                    ]
                },
                "ENSMUSG00000025591": {
                    "id": "ENSMUSG00000025591",
                    "type": "Gene",
                    "symbol": "Tma16",
                    "source": [
                        "ENSMUSG00000001419",
                        "ENSMUSG00000024515",
                        "ENSMUSG00000024955",
                        "ENSMUSG00000035158",
                        "ENSMUSG00000000567"
                    ],
                    "target": [],
                    "expression_sum": {
                        "class1": 0.0
                    },
                    "uniprot_ids": [
                        "Q9CR02",
                        "A0A1D5RM14"
                    ]
                },
                "ENSMUSG00000025794": {
                    "id": "ENSMUSG00000025794",
                    "type": "Gene",
                    "symbol": "Rpl14",
                    "source": [
                        "ENSMUSG00000055148",
                        "ENSMUSG00000018604",
                        "ENSMUSG00000001280",
                        "ENSMUSG00000019768",
                        "ENSMUSG00000040732",
                        "ENSMUSG00000022641",
                        "ENSMUSG00000022895",
                        "ENSMUSG00000000567"
                    ],
                    "target": [],
                    "expression_sum": {
                        "class1": 15.0
                    },
                    "uniprot_ids": [
                        "Q9CR57",
                        "A0A1L1SUF6"
                    ]
                },
                "ENSMUSG00000025949": {
                    "id": "ENSMUSG00000025949",
                    "type": "Gene",
                    "symbol": "Pikfyve",
                    "source": [
                        "ENSMUSG00000024560",
                        "ENSMUSG00000005583",
                        "ENSMUSG00000040732",
                        "ENSMUSG00000015605",
                        "ENSMUSG00000031715",
                        "ENSMUSG00000000567"
                    ],
                    "target": [],
                    "expression_sum": {
                        "class1": 0.0
                    },
                    "uniprot_ids": [
                        "Q9Z1T6",
                        "D3Z5N5",
                        "A0A087WS78",
                        "A0A087WQI1"
                    ]
                },
                "ENSMUSG00000026082": {
                    "id": "ENSMUSG00000026082",
                    "type": "Gene",
                    "symbol": "Rev1",
                    "source": [
                        "ENSMUSG00000015839",
                        "ENSMUSG00000044167",
                        "ENSMUSG00000005583",
                        "ENSMUSG00000017146",
                        "ENSMUSG00000024826",
                        "ENSMUSG00000000567"
                    ],
                    "target": [],
                    "expression_sum": {
                        "class1": 2.0
                    },
                    "uniprot_ids": [
                        "Q920Q2",
                        "A0A0A6YX32",
                        "A0A0A6YX77",
                        "A0A0A6YWQ5",
                        "A0A0A6YW35",
                        "A0A0A6YWI0"
                    ]
                },
                "ENSMUSG00000026150": {
                    "id": "ENSMUSG00000026150",
                    "type": "Gene",
                    "symbol": "Mff",
                    "source": [
                        "ENSMUSG00000029135",
                        "ENSMUSG00000001419",
                        "ENSMUSG00000027201",
                        "ENSMUSG00000025612",
                        "ENSMUSG00000023927",
                        "ENSMUSG00000015579",
                        "ENSMUSG00000030557",
                        "ENSMUSG00000027490",
                        "ENSMUSG00000001280",
                        "ENSMUSG00000019768",
                        "ENSMUSG00000022641",
                        "ENSMUSG00000031627",
                        "ENSMUSG00000053110",
                        "ENSMUSG00000035158",
                        "ENSMUSG00000000567"
                    ],
                    "target": [],
                    "expression_sum": {
                        "class1": 4.0
                    },
                    "uniprot_ids": [
                        "Q6PCP5",
                        "F7B1A4",
                        "F7CTF8",
                        "F6VAL0",
                        "F7BC60",
                        "E0CYB9",
                        "E0CYI3"
                    ]
                },
                "ENSMUSG00000026202": {
                    "id": "ENSMUSG00000026202",
                    "type": "Gene",
                    "symbol": "Tuba4a",
                    "source": [
                        "ENSMUSG00000029135",
                        "ENSMUSG00000005566",
                        "ENSMUSG00000015605",
                        "ENSMUSG00000008575",
                        "ENSMUSG00000021775",
                        "ENSMUSG00000000567",
                        "ENSMUSG00000015579",
                        "ENSMUSG00000019768",
                        "ENSMUSG00000028565",
                        "ENSMUSG00000037868",
                        "ENSMUSG00000031885",
                        "ENSMUSG00000031715",
                        "ENSMUSG00000030557",
                        "ENSMUSG00000032238",
                        "ENSMUSG00000053477",
                        "ENSMUSG00000058756",
                        "ENSMUSG00000014592",
                        "ENSMUSG00000026628",
                        "ENSMUSG00000078671",
                        "ENSMUSG00000056501",
                        "ENSMUSG00000029249",
                        "ENSMUSG00000001280"
                    ],
                    "target": [],
                    "expression_sum": {
                        "class1": 0.0
                    },
                    "uniprot_ids": [
                        "P68368",
                        "A0A087WSL5",
                        "A0A087WQS4",
                        "A0A0A0MQA5",
                        "A0A087WS35",
                        "A0A087WSB0",
                        "A0A087WRB4"
                    ]
                },
                "ENSMUSG00000026585": {
                    "id": "ENSMUSG00000026585",
                    "type": "Gene",
                    "symbol": "Kifap3",
                    "source": [
                        "ENSMUSG00000056749",
                        "ENSMUSG00000032228",
                        "ENSMUSG00000005583",
                        "ENSMUSG00000015605",
                        "ENSMUSG00000014592",
                        "ENSMUSG00000000567"
                    ],
                    "target": [],
                    "expression_sum": {
                        "class1": 3.0
                    },
                    "uniprot_ids": [
                        "P70188"
                    ]
                },
                "ENSMUSG00000026657": {
                    "id": "ENSMUSG00000026657",
                    "type": "Gene",
                    "symbol": "Frmd4a",
                    "source": [
                        "ENSMUSG00000021250",
                        "ENSMUSG00000005583",
                        "ENSMUSG00000052684",
                        "ENSMUSG00000024974",
                        "ENSMUSG00000039191",
                        "ENSMUSG00000000567"
                    ],
                    "target": [],
                    "expression_sum": {
                        "class1": 4.0
                    },
                    "uniprot_ids": [
                        "Q8BIE6",
                        "Q3TB04",
                        "H3BJN6",
                        "H3BL79",
                        "H3BIZ7",
                        "H3BKK8",
                        "H3BK97",
                        "A0A5F8MPJ8",
                        "F7CDA2"
                    ]
                },
                "ENSMUSG00000026761": {
                    "id": "ENSMUSG00000026761",
                    "type": "Gene",
                    "symbol": "Orc4",
                    "source": [
                        "ENSMUSG00000000567",
                        "ENSMUSG00000020167",
                        "ENSMUSG00000005583",
                        "ENSMUSG00000042557",
                        "ENSMUSG00000022895",
                        "ENSMUSG00000036036"
                    ],
                    "target": [],
                    "expression_sum": {
                        "class1": 1.0
                    },
                    "uniprot_ids": [
                        "O88708",
                        "Q9CZF7",
                        "A2AI40",
                        "A2AI43",
                        "A2AI42"
                    ]
                },
                "ENSMUSG00000026775": {
                    "id": "ENSMUSG00000026775",
                    "type": "Gene",
                    "symbol": "Yme1l1",
                    "source": [
                        "ENSMUSG00000029135",
                        "ENSMUSG00000057469",
                        "ENSMUSG00000001280",
                        "ENSMUSG00000019768",
                        "ENSMUSG00000058756",
                        "ENSMUSG00000008575",
                        "ENSMUSG00000014592",
                        "ENSMUSG00000000567"
                    ],
                    "target": [],
                    "expression_sum": {
                        "class1": 2.0
                    },
                    "uniprot_ids": [
                        "O88967"
                    ]
                },
                "ENSMUSG00000026843": {
                    "id": "ENSMUSG00000026843",
                    "type": "Gene",
                    "symbol": "Fubp3",
                    "source": [
                        "ENSMUSG00000005583",
                        "ENSMUSG00000000567"
                    ],
                    "target": [],
                    "expression_sum": {
                        "class1": 0.0
                    },
                    "uniprot_ids": [
                        "Q3TIX6",
                        "F7AM43",
                        "A0A0A6YX76",
                        "A2AJ72",
                        "A0A0A6YW42",
                        "A0A0A6YVV5",
                        "A0A0A6YY39",
                        "F6W2V3",
                        "A2AJ71"
                    ]
                },
                "ENSMUSG00000026864": {
                    "id": "ENSMUSG00000026864",
                    "type": "Gene",
                    "symbol": "Hspa5",
                    "source": [
                        "ENSMUSG00000029135",
                        "ENSMUSG00000020248",
                        "ENSMUSG00000046351",
                        "ENSMUSG00000031627",
                        "ENSMUSG00000015605",
                        "ENSMUSG00000008575",
                        "ENSMUSG00000035158",
                        "ENSMUSG00000000567",
                        "ENSMUSG00000015579",
                        "ENSMUSG00000051469",
                        "ENSMUSG00000019768",
                        "ENSMUSG00000024140",
                        "ENSMUSG00000039191",
                        "ENSMUSG00000035632",
                        "ENSMUSG00000031715",
                        "ENSMUSG00000015839",
                        "ENSMUSG00000030557",
                        "ENSMUSG00000058756",
                        "ENSMUSG00000014592",
                        "ENSMUSG00000001419",
                        "ENSMUSG00000001280"
                    ],
                    "target": [],
                    "expression_sum": {
                        "class1": 37.0
                    },
                    "uniprot_ids": [
                        "P20029",
                        "A0A0A6YXF5"
                    ]
                },
                "ENSMUSG00000026879": {
                    "id": "ENSMUSG00000026879",
                    "type": "Gene",
                    "symbol": "Gsn",
                    "source": [
                        "ENSMUSG00000029135",
                        "ENSMUSG00000021250",
                        "ENSMUSG00000030256",
                        "ENSMUSG00000005583",
                        "ENSMUSG00000005698",
                        "ENSMUSG00000002265",
                        "ENSMUSG00000027104",
                        "ENSMUSG00000053110",
                        "ENSMUSG00000000567"
                    ],
                    "target": [],
                    "expression_sum": {
                        "class1": 7.0
                    },
                    "uniprot_ids": [
                        "P13020",
                        "A6PWS5",
                        "A0A0J9YUQ8",
                        "A0A0J9YUJ8"
                    ]
                },
                "ENSMUSG00000026932": {
                    "id": "ENSMUSG00000026932",
                    "type": "Gene",
                    "symbol": "Nacc2",
                    "source": [
                        "ENSMUSG00000000567"
                    ],
                    "target": [],
                    "expression_sum": {
                        "class1": 0.0
                    },
                    "uniprot_ids": [
                        "Q9DCM7",
                        "A2ARL3"
                    ]
                },
                "ENSMUSG00000027030": {
                    "id": "ENSMUSG00000027030",
                    "type": "Gene",
                    "symbol": "Stk39",
                    "source": [
                        "ENSMUSG00000015839",
                        "ENSMUSG00000029249",
                        "ENSMUSG00000001280",
                        "ENSMUSG00000019768",
                        "ENSMUSG00000031885",
                        "ENSMUSG00000008575",
                        "ENSMUSG00000057098",
                        "ENSMUSG00000000567"
                    ],
                    "target": [],
                    "expression_sum": {
                        "class1": 2.0
                    },
                    "uniprot_ids": [
                        "Q9Z1W9"
                    ]
                },
                "ENSMUSG00000027167": {
                    "id": "ENSMUSG00000027167",
                    "type": "Gene",
                    "symbol": "Elp4",
                    "source": [
                        "ENSMUSG00000071076",
                        "ENSMUSG00000015839",
                        "ENSMUSG00000024974",
                        "ENSMUSG00000038648",
                        "ENSMUSG00000005583",
                        "ENSMUSG00000022053",
                        "ENSMUSG00000027104",
                        "ENSMUSG00000000567"
                    ],
                    "target": [],
                    "expression_sum": {
                        "class1": 0.0
                    },
                    "uniprot_ids": [
                        "Q9ER73",
                        "A2A414"
                    ]
                },
                "ENSMUSG00000027239": {
                    "id": "ENSMUSG00000027239",
                    "type": "Gene",
                    "symbol": "Mdk",
                    "source": [
                        "ENSMUSG00000024238",
                        "ENSMUSG00000032228",
                        "ENSMUSG00000027109",
                        "ENSMUSG00000005698",
                        "ENSMUSG00000031885",
                        "ENSMUSG00000031311",
                        "ENSMUSG00000000567"
                    ],
                    "target": [],
                    "expression_sum": {
                        "class1": 5.0
                    },
                    "uniprot_ids": [
                        "P12025"
                    ]
                },
                "ENSMUSG00000027884": {
                    "id": "ENSMUSG00000027884",
                    "type": "Gene",
                    "symbol": "Clcc1",
                    "source": [
                        "ENSMUSG00000005583",
                        "ENSMUSG00000005698",
                        "ENSMUSG00000000567"
                    ],
                    "target": [],
                    "expression_sum": {
                        "class1": 2.0
                    },
                    "uniprot_ids": [
                        "Q99LI2",
                        "Z4YMG1",
                        "A2AEM2"
                    ]
                },
                "ENSMUSG00000028403": {
                    "id": "ENSMUSG00000028403",
                    "type": "Gene",
                    "symbol": "Zdhhc21",
                    "source": [
                        "ENSMUSG00000005566",
                        "ENSMUSG00000058440",
                        "ENSMUSG00000006215",
                        "ENSMUSG00000000567"
                    ],
                    "target": [],
                    "expression_sum": {
                        "class1": 0.0
                    },
                    "uniprot_ids": [
                        "Q9D270",
                        "Q5SRN8",
                        "G3UXC1",
                        "Q5SRP0"
                    ]
                },
                "ENSMUSG00000028466": {
                    "id": "ENSMUSG00000028466",
                    "type": "TF",
                    "symbol": "Creb3",
                    "source": [
                        "ENSMUSG00000024238",
                        "ENSMUSG00000071637",
                        "ENSMUSG00000022346",
                        "ENSMUSG00000052534",
                        "ENSMUSG00000005583",
                        "ENSMUSG00000031627",
                        "ENSMUSG00000024974",
                        "ENSMUSG00000022314",
                        "ENSMUSG00000022895",
                        "ENSMUSG00000000567"
                    ],
                    "target": [
                        "ENSMUSG00000030246",
                        "ENSMUSG00000099250",
                        "ENSMUSG00000004951",
                        "ENSMUSG00000006024",
                        "ENSMUSG00000015932",
                        "ENSMUSG00000026435",
                        "ENSMUSG00000034109",
                        "ENSMUSG00000085812",
                        "ENSMUSG00000034868",
                        "ENSMUSG00000017999",
                        "ENSMUSG00000001127",
                        "ENSMUSG00000081434"
                    ],
                    "expression_sum": {
                        "class1": 2.0
                    },
                    "uniprot_ids": [
                        "Q3UNH6",
                        "E9PW77",
                        "E0CYW8"
                    ]
                },
                "ENSMUSG00000028936": {
                    "id": "ENSMUSG00000028936",
                    "type": "Gene",
                    "symbol": "Rpl22",
                    "source": [
                        "ENSMUSG00000079509",
                        "ENSMUSG00000024238",
                        "ENSMUSG00000003032",
                        "ENSMUSG00000055116",
                        "ENSMUSG00000001280",
                        "ENSMUSG00000040732",
                        "ENSMUSG00000005698",
                        "ENSMUSG00000030067",
                        "ENSMUSG00000031627",
                        "ENSMUSG00000005893",
                        "ENSMUSG00000027104",
                        "ENSMUSG00000003154",
                        "ENSMUSG00000024985",
                        "ENSMUSG00000000567"
                    ],
                    "target": [],
                    "expression_sum": {
                        "class1": 4.0
                    },
                    "uniprot_ids": [
                        "P67984"
                    ]
                },
                "ENSMUSG00000029804": {
                    "id": "ENSMUSG00000029804",
                    "type": "Gene",
                    "symbol": "Herc3",
                    "source": [
                        "ENSMUSG00000005583",
                        "ENSMUSG00000005698",
                        "ENSMUSG00000022811",
                        "ENSMUSG00000000567"
                    ],
                    "target": [],
                    "expression_sum": {
                        "class1": 0.0
                    },
                    "uniprot_ids": [
                        "A6H6S0",
                        "G5E876",
                        "D3Z2S3",
                        "D3Z3U0",
                        "A0A0N4SVW7",
                        "A0A0N4SW02",
                        "D3Z6D4"
                    ]
                },
                "ENSMUSG00000029838": {
                    "id": "ENSMUSG00000029838",
                    "type": "Gene",
                    "symbol": "Ptn",
                    "source": [
                        "ENSMUSG00000052684",
                        "ENSMUSG00000000567"
                    ],
                    "target": [],
                    "expression_sum": {
                        "class1": 5.0
                    },
                    "uniprot_ids": [
                        "P63089",
                        "Q3UZI5"
                    ]
                },
                "ENSMUSG00000029994": {
                    "id": "ENSMUSG00000029994",
                    "type": "Gene",
                    "symbol": "Anxa4",
                    "source": [
                        "ENSMUSG00000032238",
                        "ENSMUSG00000036461",
                        "ENSMUSG00000042557",
                        "ENSMUSG00000000567"
                    ],
                    "target": [],
                    "expression_sum": {
                        "class1": 1.0
                    },
                    "uniprot_ids": [
                        "P97429",
                        "A0A0N4SV57",
                        "S4R1F2",
                        "A0A0N4SW89",
                        "F7ANV6",
                        "D3Z0S1"
                    ]
                },
                "ENSMUSG00000030082": {
                    "id": "ENSMUSG00000030082",
                    "type": "Gene",
                    "symbol": "Sec61a1",
                    "source": [
                        "ENSMUSG00000021250",
                        "ENSMUSG00000000567"
                    ],
                    "target": [],
                    "expression_sum": {
                        "class1": 1.0
                    },
                    "uniprot_ids": [
                        "P61620"
                    ]
                },
                "ENSMUSG00000030352": {
                    "id": "ENSMUSG00000030352",
                    "type": "Gene",
                    "symbol": "Tspan9",
                    "source": [
                        "ENSMUSG00000028565",
                        "ENSMUSG00000029178",
                        "ENSMUSG00000032035",
                        "ENSMUSG00000042557",
                        "ENSMUSG00000000567"
                    ],
                    "target": [],
                    "expression_sum": {
                        "class1": 1.0
                    },
                    "uniprot_ids": [
                        "Q8BJU2",
                        "A0A0J9YTS4",
                        "A0A0J9YVG5",
                        "D3YU98",
                        "D3YV18",
                        "D3YXN7",
                        "D3Z6M6"
                    ]
                },
                "ENSMUSG00000030393": {
                    "id": "ENSMUSG00000030393",
                    "type": "TF",
                    "symbol": "Zik1",
                    "source": [
                        "ENSMUSG00000015605",
                        "ENSMUSG00000000567"
                    ],
                    "target": [
                        "ENSMUSG00000002981",
                        "ENSMUSG00000000934"
                    ],
                    "expression_sum": {
                        "class1": 1.0
                    },
                    "uniprot_ids": [
                        "Q80YP6"
                    ]
                },
                "ENSMUSG00000030522": {
                    "id": "ENSMUSG00000030522",
                    "type": "Gene",
                    "symbol": "Mtmr10",
                    "source": [
                        "ENSMUSG00000018604",
                        "ENSMUSG00000024955",
                        "ENSMUSG00000032228",
                        "ENSMUSG00000037235",
                        "ENSMUSG00000016087",
                        "ENSMUSG00000076431",
                        "ENSMUSG00000000567"
                    ],
                    "target": [],
                    "expression_sum": {
                        "class1": 0.0
                    },
                    "uniprot_ids": [
                        "Q7TPM9",
                        "A0A0U1RNK5",
                        "A0A0U1RQ60"
                    ]
                },
                "ENSMUSG00000030782": {
                    "id": "ENSMUSG00000030782",
                    "type": "Gene",
                    "symbol": "Tgfb1i1",
                    "source": [
                        "ENSMUSG00000040732",
                        "ENSMUSG00000038648",
                        "ENSMUSG00000000567"
                    ],
                    "target": [],
                    "expression_sum": {
                        "class1": 2.0
                    },
                    "uniprot_ids": [
                        "Q62219",
                        "E9PYQ1",
                        "E9Q1V4",
                        "E9Q1D5"
                    ]
                },
                "ENSMUSG00000031400": {
                    "id": "ENSMUSG00000031400",
                    "type": "Gene",
                    "symbol": "G6pdx",
                    "source": [
                        "ENSMUSG00000055116",
                        "ENSMUSG00000041515",
                        "ENSMUSG00000005583",
                        "ENSMUSG00000042557",
                        "ENSMUSG00000000567"
                    ],
                    "target": [],
                    "expression_sum": {
                        "class1": 0.0
                    },
                    "uniprot_ids": [
                        "Q00612",
                        "A3KG36"
                    ]
                },
                "ENSMUSG00000031422": {
                    "id": "ENSMUSG00000031422",
                    "type": "Gene",
                    "symbol": "Morf4l2",
                    "source": [
                        "ENSMUSG00000074622",
                        "ENSMUSG00000002265",
                        "ENSMUSG00000000567"
                    ],
                    "target": [],
                    "expression_sum": {
                        "class1": 0.0
                    },
                    "uniprot_ids": [
                        "Q9R0Q4",
                        "A2AEB6",
                        "A2AEB7",
                        "A2AEB5",
                        "A2AEB8",
                        "A2AEB9",
                        "A2AEB3",
                        "A2AEB4"
                    ]
                },
                "ENSMUSG00000031543": {
                    "id": "ENSMUSG00000031543",
                    "type": "Gene",
                    "symbol": "Ank1",
                    "source": [
                        "ENSMUSG00000024515",
                        "ENSMUSG00000021944",
                        "ENSMUSG00000057469",
                        "ENSMUSG00000022346",
                        "ENSMUSG00000056501",
                        "ENSMUSG00000029249",
                        "ENSMUSG00000001280",
                        "ENSMUSG00000005566",
                        "ENSMUSG00000019768",
                        "ENSMUSG00000058756",
                        "ENSMUSG00000015605",
                        "ENSMUSG00000039191",
                        "ENSMUSG00000029913",
                        "ENSMUSG00000024985",
                        "ENSMUSG00000000567"
                    ],
                    "target": [],
                    "expression_sum": {
                        "class1": 0.0
                    },
                    "uniprot_ids": [
                        "Q02357",
                        "B7ZW98",
                        "Q0VGY9",
                        "D6RJ51",
                        "G8JL84",
                        "G5E8J2",
                        "A0A0R4J1N7",
                        "F7D1P5",
                        "D3YTV8",
                        "G3UXF4",
                        "E9QNT8",
                        "G3UY11",
                        "D3Z5M4"
                    ]
                },
                "ENSMUSG00000031740": {
                    "id": "ENSMUSG00000031740",
                    "type": "Gene",
                    "symbol": "Mmp2",
                    "source": [
                        "ENSMUSG00000005698",
                        "ENSMUSG00000053110",
                        "ENSMUSG00000000567"
                    ],
                    "target": [],
                    "expression_sum": {
                        "class1": 7.0
                    },
                    "uniprot_ids": [
                        "P33434",
                        "A0A1B0GS88"
                    ]
                },
                "ENSMUSG00000031799": {
                    "id": "ENSMUSG00000031799",
                    "type": "Gene",
                    "symbol": "Tpm4",
                    "source": [
                        "ENSMUSG00000018604",
                        "ENSMUSG00000016087",
                        "ENSMUSG00000020919",
                        "ENSMUSG00000000567"
                    ],
                    "target": [],
                    "expression_sum": {
                        "class1": 16.0
                    },
                    "uniprot_ids": [
                        "Q6IRU2",
                        "A0A571BEU1"
                    ]
                },
                "ENSMUSG00000031812": {
                    "id": "ENSMUSG00000031812",
                    "type": "Gene",
                    "symbol": "Map1lc3b",
                    "source": [
                        "ENSMUSG00000029135",
                        "ENSMUSG00000025612",
                        "ENSMUSG00000015839",
                        "ENSMUSG00000052534",
                        "ENSMUSG00000030256",
                        "ENSMUSG00000058239",
                        "ENSMUSG00000030557",
                        "ENSMUSG00000001280",
                        "ENSMUSG00000019768",
                        "ENSMUSG00000033943",
                        "ENSMUSG00000031885",
                        "ENSMUSG00000031715",
                        "ENSMUSG00000000567"
                    ],
                    "target": [],
                    "expression_sum": {
                        "class1": 6.0
                    },
                    "uniprot_ids": [
                        "Q9CQV6",
                        "M0QWC2",
                        "A0A1D5RLG5",
                        "M0QWT8"
                    ]
                },
                "ENSMUSG00000031979": {
                    "id": "ENSMUSG00000031979",
                    "type": "Gene",
                    "symbol": "Cog2",
                    "source": [
                        "ENSMUSG00000059552",
                        "ENSMUSG00000014592",
                        "ENSMUSG00000000567"
                    ],
                    "target": [],
                    "expression_sum": {
                        "class1": 1.0
                    },
                    "uniprot_ids": [
                        "Q921L5",
                        "H3BL04",
                        "H3BJK5"
                    ]
                },
                "ENSMUSG00000032212": {
                    "id": "ENSMUSG00000032212",
                    "type": "Gene",
                    "symbol": "Sltm",
                    "source": [
                        "ENSMUSG00000040270",
                        "ENSMUSG00000024515",
                        "ENSMUSG00000000567"
                    ],
                    "target": [],
                    "expression_sum": {
                        "class1": 4.0
                    },
                    "uniprot_ids": [
                        "Q8CH25",
                        "A0A1L1STF9",
                        "A0A1L1SRL0"
                    ]
                },
                "ENSMUSG00000032388": {
                    "id": "ENSMUSG00000032388",
                    "type": "Gene",
                    "symbol": "Spg21",
                    "source": [
                        "ENSMUSG00000022676",
                        "ENSMUSG00000029249",
                        "ENSMUSG00000006215",
                        "ENSMUSG00000000567"
                    ],
                    "target": [],
                    "expression_sum": {
                        "class1": 0.0
                    },
                    "uniprot_ids": [
                        "Q9CQC8",
                        "A0A1L1SST5",
                        "A0A1L1SSV6"
                    ]
                },
                "ENSMUSG00000032997": {
                    "id": "ENSMUSG00000032997",
                    "type": "Gene",
                    "symbol": "Chpf",
                    "source": [
                        "ENSMUSG00000006705",
                        "ENSMUSG00000015846",
                        "ENSMUSG00000000567"
                    ],
                    "target": [],
                    "expression_sum": {
                        "class1": 0.0
                    },
                    "uniprot_ids": [
                        "Q6IQX7",
                        "D6RFA4",
                        "D6RGS3"
                    ]
                },
                "ENSMUSG00000033565": {
                    "id": "ENSMUSG00000033565",
                    "type": "Gene",
                    "symbol": "Rbfox2",
                    "source": [
                        "ENSMUSG00000027490",
                        "ENSMUSG00000019768",
                        "ENSMUSG00000022641",
                        "ENSMUSG00000038692",
                        "ENSMUSG00000000567"
                    ],
                    "target": [],
                    "expression_sum": {
                        "class1": 1.0
                    },
                    "uniprot_ids": [
                        "Q8BP71",
                        "A0A2I3BRA9",
                        "A0A2I3BRU6",
                        "A0A2I3BQD1",
                        "A0A2I3BR20",
                        "A0A2K6EDK7"
                    ]
                },
                "ENSMUSG00000033684": {
                    "id": "ENSMUSG00000033684",
                    "type": "Gene",
                    "symbol": "Qsox1",
                    "source": [
                        "ENSMUSG00000029135",
                        "ENSMUSG00000018604",
                        "ENSMUSG00000056749",
                        "ENSMUSG00000032228",
                        "ENSMUSG00000016087",
                        "ENSMUSG00000015605",
                        "ENSMUSG00000000567"
                    ],
                    "target": [],
                    "expression_sum": {
                        "class1": 1.0
                    },
                    "uniprot_ids": [
                        "Q8BND5"
                    ]
                },
                "ENSMUSG00000034566": {
                    "id": "ENSMUSG00000034566",
                    "type": "Gene",
                    "symbol": "Atp5h",
                    "source": [
                        "ENSMUSG00000006215",
                        "ENSMUSG00000015839",
                        "ENSMUSG00000058239",
                        "ENSMUSG00000056501",
                        "ENSMUSG00000015579",
                        "ENSMUSG00000001280",
                        "ENSMUSG00000019768",
                        "ENSMUSG00000053110",
                        "ENSMUSG00000031885",
                        "ENSMUSG00000008575",
                        "ENSMUSG00000021775",
                        "ENSMUSG00000000567"
                    ],
                    "target": [],
                    "expression_sum": {
                        "class1": 19.0
                    },
                    "uniprot_ids": [
                        "Q9DCX2",
                        "B1ASE2"
                    ]
                },
                "ENSMUSG00000034584": {
                    "id": "ENSMUSG00000034584",
                    "type": "Gene",
                    "symbol": "Exph5",
                    "source": [
                        "ENSMUSG00000021250",
                        "ENSMUSG00000056749",
                        "ENSMUSG00000005583",
                        "ENSMUSG00000005698",
                        "ENSMUSG00000000567"
                    ],
                    "target": [],
                    "expression_sum": {
                        "class1": 1.0
                    },
                    "uniprot_ids": [
                        "Q0VAV2"
                    ]
                },
                "ENSMUSG00000036565": {
                    "id": "ENSMUSG00000036565",
                    "type": "Gene",
                    "symbol": "Ttyh3",
                    "source": [
                        "ENSMUSG00000016477",
                        "ENSMUSG00000003032",
                        "ENSMUSG00000025612",
                        "ENSMUSG00000026628",
                        "ENSMUSG00000015579",
                        "ENSMUSG00000027490",
                        "ENSMUSG00000005583",
                        "ENSMUSG00000030067",
                        "ENSMUSG00000000567"
                    ],
                    "target": [],
                    "expression_sum": {
                        "class1": 0.0
                    },
                    "uniprot_ids": [
                        "Q6P5F7",
                        "A0A0G2JGJ4"
                    ]
                },
                "ENSMUSG00000036570": {
                    "id": "ENSMUSG00000036570",
                    "type": "Gene",
                    "symbol": "Fxyd1",
                    "source": [
                        "ENSMUSG00000010175",
                        "ENSMUSG00000056501",
                        "ENSMUSG00000001280",
                        "ENSMUSG00000019768",
                        "ENSMUSG00000032238",
                        "ENSMUSG00000005698",
                        "ENSMUSG00000024695",
                        "ENSMUSG00000058756",
                        "ENSMUSG00000053110",
                        "ENSMUSG00000021775",
                        "ENSMUSG00000015846",
                        "ENSMUSG00000000567"
                    ],
                    "target": [],
                    "expression_sum": {
                        "class1": 3.0
                    },
                    "uniprot_ids": [
                        "Q9Z239",
                        "A0A0U1RPI1",
                        "A0A0U1RPU6"
                    ]
                },
                "ENSMUSG00000037204": {
                    "id": "ENSMUSG00000037204",
                    "type": "Gene",
                    "symbol": "Atg101",
                    "source": [
                        "ENSMUSG00000018899",
                        "ENSMUSG00000005583",
                        "ENSMUSG00000025958",
                        "ENSMUSG00000005698",
                        "ENSMUSG00000052684",
                        "ENSMUSG00000031627",
                        "ENSMUSG00000000567"
                    ],
                    "target": [],
                    "expression_sum": {
                        "class1": 5.0
                    },
                    "uniprot_ids": [
                        "Q9D8Z6",
                        "A0A2R8VH88",
                        "A0A2R8VJN5"
                    ]
                },
                "ENSMUSG00000037852": {
                    "id": "ENSMUSG00000037852",
                    "type": "Gene",
                    "symbol": "Cpe",
                    "source": [
                        "ENSMUSG00000024238",
                        "ENSMUSG00000052534",
                        "ENSMUSG00000044167",
                        "ENSMUSG00000005583",
                        "ENSMUSG00000022314",
                        "ENSMUSG00000000567"
                    ],
                    "target": [],
                    "expression_sum": {
                        "class1": 5.0
                    },
                    "uniprot_ids": [
                        "Q00493"
                    ]
                },
                "ENSMUSG00000038244": {
                    "id": "ENSMUSG00000038244",
                    "type": "Gene",
                    "symbol": "Mical2",
                    "source": [
                        "ENSMUSG00000005583",
                        "ENSMUSG00000021775",
                        "ENSMUSG00000015846",
                        "ENSMUSG00000000567"
                    ],
                    "target": [],
                    "expression_sum": {
                        "class1": 1.0
                    },
                    "uniprot_ids": [
                        "Q8BML1",
                        "Q9D5U9",
                        "A0A1L1SVE5",
                        "F6WY65",
                        "A0A1L1ST75",
                        "A0A1L1SQF0"
                    ]
                },
                "ENSMUSG00000038374": {
                    "id": "ENSMUSG00000038374",
                    "type": "Gene",
                    "symbol": "Rbm8a",
                    "source": [
                        "ENSMUSG00000018604",
                        "ENSMUSG00000024560",
                        "ENSMUSG00000018899",
                        "ENSMUSG00000001280",
                        "ENSMUSG00000000567"
                    ],
                    "target": [],
                    "expression_sum": {
                        "class1": 2.0
                    },
                    "uniprot_ids": [
                        "Q9CWZ3",
                        "A0A0G2JFX7",
                        "A0A0G2JEA9"
                    ]
                },
                "ENSMUSG00000038970": {
                    "id": "ENSMUSG00000038970",
                    "type": "Gene",
                    "symbol": "Lmtk2",
                    "source": [
                        "ENSMUSG00000029135",
                        "ENSMUSG00000059552",
                        "ENSMUSG00000025612",
                        "ENSMUSG00000015839",
                        "ENSMUSG00000015579",
                        "ENSMUSG00000001280",
                        "ENSMUSG00000019768",
                        "ENSMUSG00000028565",
                        "ENSMUSG00000052684",
                        "ENSMUSG00000053110",
                        "ENSMUSG00000031885",
                        "ENSMUSG00000008575",
                        "ENSMUSG00000035158",
                        "ENSMUSG00000031715",
                        "ENSMUSG00000000567"
                    ],
                    "target": [],
                    "expression_sum": {
                        "class1": 0.0
                    },
                    "uniprot_ids": [
                        "Q3TYD6"
                    ]
                },
                "ENSMUSG00000039231": {
                    "id": "ENSMUSG00000039231",
                    "type": "Gene",
                    "symbol": "Suv39h1",
                    "source": [
                        "ENSMUSG00000024515",
                        "ENSMUSG00000026628",
                        "ENSMUSG00000074622",
                        "ENSMUSG00000005583",
                        "ENSMUSG00000038692",
                        "ENSMUSG00000031885",
                        "ENSMUSG00000000567"
                    ],
                    "target": [],
                    "expression_sum": {
                        "class1": 1.0
                    },
                    "uniprot_ids": [
                        "O54864",
                        "A2AC19"
                    ]
                },
                "ENSMUSG00000039356": {
                    "id": "ENSMUSG00000039356",
                    "type": "Gene",
                    "symbol": "Exosc2",
                    "source": [
                        "ENSMUSG00000000567"
                    ],
                    "target": [],
                    "expression_sum": {
                        "class1": 0.0
                    },
                    "uniprot_ids": [
                        "Q8VBV3",
                        "A0A0A6YW57",
                        "A2AV19"
                    ]
                },
                "ENSMUSG00000039976": {
                    "id": "ENSMUSG00000039976",
                    "type": "Gene",
                    "symbol": "Tbc1d16",
                    "source": [
                        "ENSMUSG00000001280",
                        "ENSMUSG00000019768",
                        "ENSMUSG00000008575",
                        "ENSMUSG00000015846",
                        "ENSMUSG00000000567"
                    ],
                    "target": [],
                    "expression_sum": {
                        "class1": 1.0
                    },
                    "uniprot_ids": [
                        "Q6PFC0",
                        "A2ABG4",
                        "A2AFK9"
                    ]
                },
                "ENSMUSG00000040359": {
                    "id": "ENSMUSG00000040359",
                    "type": "Gene",
                    "symbol": "Ufl1",
                    "source": [
                        "ENSMUSG00000025612",
                        "ENSMUSG00000038648",
                        "ENSMUSG00000025025",
                        "ENSMUSG00000022053",
                        "ENSMUSG00000027104",
                        "ENSMUSG00000015846",
                        "ENSMUSG00000000567"
                    ],
                    "target": [],
                    "expression_sum": {
                        "class1": 1.0
                    },
                    "uniprot_ids": [
                        "Q8CCJ3"
                    ]
                },
                "ENSMUSG00000040928": {
                    "id": "ENSMUSG00000040928",
                    "type": "Gene",
                    "symbol": "S100pbp",
                    "source": [
                        "ENSMUSG00000059552",
                        "ENSMUSG00000055116",
                        "ENSMUSG00000019768",
                        "ENSMUSG00000005583",
                        "ENSMUSG00000022641",
                        "ENSMUSG00000022053",
                        "ENSMUSG00000000567"
                    ],
                    "target": [],
                    "expression_sum": {
                        "class1": 1.0
                    },
                    "uniprot_ids": [
                        "Q9D5K4",
                        "E9Q5M3"
                    ]
                },
                "ENSMUSG00000040952": {
                    "id": "ENSMUSG00000040952",
                    "type": "Gene",
                    "symbol": "Rps19",
                    "source": [
                        "ENSMUSG00000029135",
                        "ENSMUSG00000021250",
                        "ENSMUSG00000018604",
                        "ENSMUSG00000022346",
                        "ENSMUSG00000036461",
                        "ENSMUSG00000001280",
                        "ENSMUSG00000016087",
                        "ENSMUSG00000032035",
                        "ENSMUSG00000024985",
                        "ENSMUSG00000000567"
                    ],
                    "target": [],
                    "expression_sum": {
                        "class1": 17.0
                    },
                    "uniprot_ids": [
                        "Q9CZX8",
                        "D3YUG3",
                        "D3YUT3",
                        "S4R223",
                        "D3Z722",
                        "D3Z5R8"
                    ]
                },
                "ENSMUSG00000041773": {
                    "id": "ENSMUSG00000041773",
                    "type": "Gene",
                    "symbol": "Enc1",
                    "source": [
                        "ENSMUSG00000003032",
                        "ENSMUSG00000021250",
                        "ENSMUSG00000026628",
                        "ENSMUSG00000027109",
                        "ENSMUSG00000029249",
                        "ENSMUSG00000005566",
                        "ENSMUSG00000032035",
                        "ENSMUSG00000020644",
                        "ENSMUSG00000000567"
                    ],
                    "target": [],
                    "expression_sum": {
                        "class1": 0.0
                    },
                    "uniprot_ids": [
                        "O35709"
                    ]
                },
                "ENSMUSG00000041801": {
                    "id": "ENSMUSG00000041801",
                    "type": "Gene",
                    "symbol": "Phlda3",
                    "source": [
                        "ENSMUSG00000032228",
                        "ENSMUSG00000005583",
                        "ENSMUSG00000058756",
                        "ENSMUSG00000053110",
                        "ENSMUSG00000000567"
                    ],
                    "target": [],
                    "expression_sum": {
                        "class1": 0.0
                    },
                    "uniprot_ids": [
                        "Q9WV95"
                    ]
                },
                "ENSMUSG00000042208": {
                    "id": "ENSMUSG00000042208",
                    "type": "Gene",
                    "symbol": "Sanbr",
                    "source": [
                        "ENSMUSG00000000567"
                    ],
                    "target": [],
                    "expression_sum": {
                        "class1": 1.0
                    },
                    "uniprot_ids": [
                        "Q68FF0",
                        "M0QWF3",
                        "Z4YM60",
                        "Z4YN77",
                        "Z4YN22"
                    ]
                },
                "ENSMUSG00000042462": {
                    "id": "ENSMUSG00000042462",
                    "type": "Gene",
                    "symbol": "Dctpp1",
                    "source": [
                        "ENSMUSG00000029135",
                        "ENSMUSG00000049577",
                        "ENSMUSG00000015579",
                        "ENSMUSG00000027109",
                        "ENSMUSG00000001280",
                        "ENSMUSG00000019768",
                        "ENSMUSG00000053110",
                        "ENSMUSG00000000567"
                    ],
                    "target": [],
                    "expression_sum": {
                        "class1": 4.0
                    },
                    "uniprot_ids": [
                        "Q9QY93"
                    ]
                },
                "ENSMUSG00000042700": {
                    "id": "ENSMUSG00000042700",
                    "type": "Gene",
                    "symbol": "Sipa1l1",
                    "source": [
                        "ENSMUSG00000000567",
                        "ENSMUSG00000005566",
                        "ENSMUSG00000005583",
                        "ENSMUSG00000005698",
                        "ENSMUSG00000022676",
                        "ENSMUSG00000042557",
                        "ENSMUSG00000022895",
                        "ENSMUSG00000020167"
                    ],
                    "target": [],
                    "expression_sum": {
                        "class1": 0.0
                    },
                    "uniprot_ids": [
                        "Q8C0T5",
                        "Q4VBF8",
                        "A0A1Y7VJM1"
                    ]
                },
                "ENSMUSG00000043323": {
                    "id": "ENSMUSG00000043323",
                    "type": "Gene",
                    "symbol": "Fbrsl1",
                    "source": [
                        "ENSMUSG00000001280",
                        "ENSMUSG00000005583",
                        "ENSMUSG00000005698",
                        "ENSMUSG00000025958",
                        "ENSMUSG00000075595",
                        "ENSMUSG00000015846",
                        "ENSMUSG00000000567"
                    ],
                    "target": [],
                    "expression_sum": {
                        "class1": 0.0
                    },
                    "uniprot_ids": [
                        "E9PUB6",
                        "A0A0G2JE44",
                        "A0A0G2JG68",
                        "A0A571BFB2",
                        "A0A0G2JDI2",
                        "A0A0G2JFF2",
                        "E9Q9T0"
                    ]
                },
                "ENSMUSG00000044533": {
                    "id": "ENSMUSG00000044533",
                    "type": "Gene",
                    "symbol": "Rps2",
                    "source": [
                        "ENSMUSG00000031681",
                        "ENSMUSG00000025612",
                        "ENSMUSG00000015839",
                        "ENSMUSG00000056501",
                        "ENSMUSG00000015579",
                        "ENSMUSG00000030557",
                        "ENSMUSG00000001280",
                        "ENSMUSG00000019768",
                        "ENSMUSG00000022641",
                        "ENSMUSG00000053110",
                        "ENSMUSG00000035158",
                        "ENSMUSG00000021775",
                        "ENSMUSG00000000567"
                    ],
                    "target": [],
                    "expression_sum": {
                        "class1": 1.0
                    },
                    "uniprot_ids": [
                        "P25444",
                        "D3YWJ3",
                        "D3YVC1"
                    ]
                },
                "ENSMUSG00000045128": {
                    "id": "ENSMUSG00000045128",
                    "type": "Gene",
                    "symbol": "Rpl18a",
                    "source": [
                        "ENSMUSG00000029135",
                        "ENSMUSG00000021250",
                        "ENSMUSG00000036461",
                        "ENSMUSG00000023079",
                        "ENSMUSG00000017146",
                        "ENSMUSG00000025025",
                        "ENSMUSG00000020919",
                        "ENSMUSG00000031715",
                        "ENSMUSG00000000567"
                    ],
                    "target": [],
                    "expression_sum": {
                        "class1": 1.0
                    },
                    "uniprot_ids": [
                        "P62717",
                        "A0A1D5RMC7",
                        "A0A1D5RM79",
                        "A0A1D5RLW5",
                        "A0A1D5RM85",
                        "A0A1D5RLA0",
                        "A0A1D5RME4"
                    ]
                },
                "ENSMUSG00000046402": {
                    "id": "ENSMUSG00000046402",
                    "type": "Gene",
                    "symbol": "Rbp1",
                    "source": [
                        "ENSMUSG00000005698",
                        "ENSMUSG00000022314",
                        "ENSMUSG00000000567"
                    ],
                    "target": [],
                    "expression_sum": {
                        "class1": 4.0
                    },
                    "uniprot_ids": [
                        "Q00915"
                    ]
                },
                "ENSMUSG00000049792": {
                    "id": "ENSMUSG00000049792",
                    "type": "Gene",
                    "symbol": "Bag5",
                    "source": [
                        "ENSMUSG00000003032",
                        "ENSMUSG00000058239",
                        "ENSMUSG00000018604",
                        "ENSMUSG00000024560",
                        "ENSMUSG00000027109",
                        "ENSMUSG00000031715",
                        "ENSMUSG00000000567"
                    ],
                    "target": [],
                    "expression_sum": {
                        "class1": 1.0
                    },
                    "uniprot_ids": [
                        "Q8CI32",
                        "E0CYW3",
                        "E0CX76"
                    ]
                },
                "ENSMUSG00000050541": {
                    "id": "ENSMUSG00000050541",
                    "type": "Gene",
                    "symbol": "Adra1b",
                    "source": [
                        "ENSMUSG00000029135",
                        "ENSMUSG00000010175",
                        "ENSMUSG00000001280",
                        "ENSMUSG00000019768",
                        "ENSMUSG00000032238",
                        "ENSMUSG00000015605",
                        "ENSMUSG00000000567"
                    ],
                    "target": [],
                    "expression_sum": {
                        "class1": 0.0
                    },
                    "uniprot_ids": [
                        "Q9DBL0",
                        "B1AU41"
                    ]
                },
                "ENSMUSG00000050627": {
                    "id": "ENSMUSG00000050627",
                    "type": "Gene",
                    "symbol": "Gpd1l",
                    "source": [
                        "ENSMUSG00000001280",
                        "ENSMUSG00000005583",
                        "ENSMUSG00000005698",
                        "ENSMUSG00000000567"
                    ],
                    "target": [],
                    "expression_sum": {
                        "class1": 0.0
                    },
                    "uniprot_ids": [
                        "Q3ULJ0",
                        "D3Z0L6"
                    ]
                },
                "ENSMUSG00000050705": {
                    "id": "ENSMUSG00000050705",
                    "type": "Gene",
                    "symbol": "2310061I04Rik",
                    "source": [
                        "ENSMUSG00000032228",
                        "ENSMUSG00000027490",
                        "ENSMUSG00000005583",
                        "ENSMUSG00000024140",
                        "ENSMUSG00000016087",
                        "ENSMUSG00000053110",
                        "ENSMUSG00000000567"
                    ],
                    "target": [],
                    "expression_sum": {
                        "class1": 0.0
                    },
                    "uniprot_ids": [
                        "B8JJ66",
                        "B8JJ68",
                        "B8JJ67",
                        "F6X1P1",
                        "B8JJ69",
                        "F6W3U3"
                    ]
                },
                "ENSMUSG00000051159": {
                    "id": "ENSMUSG00000051159",
                    "type": "Gene",
                    "symbol": "Cited1",
                    "source": [
                        "ENSMUSG00000000567"
                    ],
                    "target": [],
                    "expression_sum": {
                        "class1": 0.0
                    },
                    "uniprot_ids": [
                        "P97769",
                        "F6ZC52",
                        "A0A0A0MQI7",
                        "F6YUL1"
                    ]
                },
                "ENSMUSG00000051671": {
                    "id": "ENSMUSG00000051671",
                    "type": "Gene",
                    "symbol": "Coa6",
                    "source": [
                        "ENSMUSG00000015839",
                        "ENSMUSG00000001280",
                        "ENSMUSG00000031885",
                        "ENSMUSG00000029178",
                        "ENSMUSG00000000567"
                    ],
                    "target": [],
                    "expression_sum": {
                        "class1": 0.0
                    },
                    "uniprot_ids": [
                        "Q8BGD8"
                    ]
                },
                "ENSMUSG00000052763": {
                    "id": "ENSMUSG00000052763",
                    "type": "TF",
                    "symbol": "Zfp212",
                    "source": [
                        "ENSMUSG00000006215",
                        "ENSMUSG00000000567"
                    ],
                    "target": [
                        "ENSMUSG00000000957",
                        "ENSMUSG00000047347",
                        "ENSMUSG00000024158",
                        "ENSMUSG00000008734",
                        "ENSMUSG00000030309",
                        "ENSMUSG00000001383"
                    ],
                    "expression_sum": {
                        "class1": 0.0
                    },
                    "uniprot_ids": [
                        "G3X8R7"
                    ]
                },
                "ENSMUSG00000053329": {
                    "id": "ENSMUSG00000053329",
                    "type": "Gene",
                    "symbol": "Gatd3a",
                    "source": [
                        "ENSMUSG00000021250",
                        "ENSMUSG00000052534",
                        "ENSMUSG00000024985",
                        "ENSMUSG00000001280",
                        "ENSMUSG00000019768",
                        "ENSMUSG00000008575",
                        "ENSMUSG00000015846",
                        "ENSMUSG00000000567"
                    ],
                    "target": [],
                    "expression_sum": {
                        "class1": 2.0
                    },
                    "uniprot_ids": [
                        "Q9D172",
                        "A0A1W2P870",
                        "A0A1W2P7B6"
                    ]
                },
                "ENSMUSG00000053475": {
                    "id": "ENSMUSG00000053475",
                    "type": "Gene",
                    "symbol": "Tnfaip6",
                    "source": [
                        "ENSMUSG00000005583",
                        "ENSMUSG00000022346",
                        "ENSMUSG00000000567"
                    ],
                    "target": [],
                    "expression_sum": {
                        "class1": 0.0
                    },
                    "uniprot_ids": [
                        "O08859"
                    ]
                },
                "ENSMUSG00000054400": {
                    "id": "ENSMUSG00000054400",
                    "type": "Gene",
                    "symbol": "Cklf",
                    "source": [
                        "ENSMUSG00000024238",
                        "ENSMUSG00000052534",
                        "ENSMUSG00000022641",
                        "ENSMUSG00000008575",
                        "ENSMUSG00000022314",
                        "ENSMUSG00000000567"
                    ],
                    "target": [],
                    "expression_sum": {
                        "class1": 1.0
                    },
                    "uniprot_ids": [
                        "Q9DAS1",
                        "A0A1D5RLG8",
                        "A0A1D5RMJ6",
                        "A0A1D5RLH5"
                    ]
                },
                "ENSMUSG00000054770": {
                    "id": "ENSMUSG00000054770",
                    "type": "Gene",
                    "symbol": "Kctd18",
                    "source": [
                        "ENSMUSG00000023034",
                        "ENSMUSG00000052837",
                        "ENSMUSG00000005583",
                        "ENSMUSG00000024974",
                        "ENSMUSG00000000567"
                    ],
                    "target": [],
                    "expression_sum": {
                        "class1": 0.0
                    },
                    "uniprot_ids": [
                        "E9PYP3",
                        "E0CZ26",
                        "E9Q945",
                        "E0CXJ5"
                    ]
                },
                "ENSMUSG00000055053": {
                    "id": "ENSMUSG00000055053",
                    "type": "TF",
                    "symbol": "Nfic",
                    "source": [
                        "ENSMUSG00000029135",
                        "ENSMUSG00000001419",
                        "ENSMUSG00000010175",
                        "ENSMUSG00000006215",
                        "ENSMUSG00000058239",
                        "ENSMUSG00000051469",
                        "ENSMUSG00000001280",
                        "ENSMUSG00000019768",
                        "ENSMUSG00000039191",
                        "ENSMUSG00000031715",
                        "ENSMUSG00000000567"
                    ],
                    "target": [],
                    "expression_sum": {
                        "class1": 3.0
                    },
                    "uniprot_ids": [
                        "P70255",
                        "F6XYU7",
                        "A0A1Y7VK55"
                    ]
                },
                "ENSMUSG00000056749": {
                    "id": "ENSMUSG00000056749",
                    "type": "TF",
                    "symbol": "Nfil3",
                    "source": [
                        "ENSMUSG00000005698",
                        "ENSMUSG00000000567"
                    ],
                    "target": [
                        "ENSMUSG00000028953",
                        "ENSMUSG00000032014",
                        "ENSMUSG00000031596",
                        "ENSMUSG00000028398",
                        "ENSMUSG00000034674",
                        "ENSMUSG00000078201",
                        "ENSMUSG00000021000",
                        "ENSMUSG00000022300",
                        "ENSMUSG00000074748",
                        "ENSMUSG00000050732",
                        "ENSMUSG00000015806",
                        "ENSMUSG00000025613",
                        "ENSMUSG00000043962",
                        "ENSMUSG00000020778",
                        "ENSMUSG00000039531",
                        "ENSMUSG00000024357",
                        "ENSMUSG00000017221",
                        "ENSMUSG00000056234",
                        "ENSMUSG00000057177",
                        "ENSMUSG00000020098",
                        "ENSMUSG00000007987",
                        "ENSMUSG00000032624",
                        "ENSMUSG00000034584",
                        "ENSMUSG00000040536",
                        "ENSMUSG00000002981",
                        "ENSMUSG00000033684",
                        "ENSMUSG00000059518",
                        "ENSMUSG00000030861",
                        "ENSMUSG00000007850",
                        "ENSMUSG00000026585"
                    ],
                    "expression_sum": {
                        "class1": 0.0
                    },
                    "uniprot_ids": [
                        "O08750"
                    ]
                },
                "ENSMUSG00000057561": {
                    "id": "ENSMUSG00000057561",
                    "type": "Gene",
                    "symbol": "Eif1a",
                    "source": [
                        "ENSMUSG00000058440",
                        "ENSMUSG00000024238",
                        "ENSMUSG00000019817",
                        "ENSMUSG00000055116",
                        "ENSMUSG00000008575",
                        "ENSMUSG00000022314",
                        "ENSMUSG00000000567"
                    ],
                    "target": [],
                    "expression_sum": {
                        "class1": 5.0
                    },
                    "uniprot_ids": [
                        "Q60872",
                        "A0A494BB48",
                        "A0A494BAI7",
                        "A0A494BB95"
                    ]
                },
                "ENSMUSG00000061477": {
                    "id": "ENSMUSG00000061477",
                    "type": "Gene",
                    "symbol": "Rps7",
                    "source": [
                        "ENSMUSG00000029135",
                        "ENSMUSG00000001419",
                        "ENSMUSG00000015579",
                        "ENSMUSG00000001280",
                        "ENSMUSG00000019768",
                        "ENSMUSG00000035158",
                        "ENSMUSG00000000567"
                    ],
                    "target": [],
                    "expression_sum": {
                        "class1": 4.0
                    },
                    "uniprot_ids": [
                        "P62082"
                    ]
                },
                "ENSMUSG00000062190": {
                    "id": "ENSMUSG00000062190",
                    "type": "Gene",
                    "symbol": "Lancl2",
                    "source": [
                        "ENSMUSG00000026398",
                        "ENSMUSG00000056501",
                        "ENSMUSG00000005698",
                        "ENSMUSG00000025498",
                        "ENSMUSG00000000567"
                    ],
                    "target": [],
                    "expression_sum": {
                        "class1": 0.0
                    },
                    "uniprot_ids": [
                        "Q9JJK2",
                        "F6RJV6"
                    ]
                },
                "ENSMUSG00000062309": {
                    "id": "ENSMUSG00000062309",
                    "type": "Gene",
                    "symbol": "Rpp25",
                    "source": [
                        "ENSMUSG00000021250",
                        "ENSMUSG00000027109",
                        "ENSMUSG00000052684",
                        "ENSMUSG00000005583",
                        "ENSMUSG00000000567"
                    ],
                    "target": [],
                    "expression_sum": {
                        "class1": 0.0
                    },
                    "uniprot_ids": [
                        "Q91WE3"
                    ]
                },
                "ENSMUSG00000066551": {
                    "id": "ENSMUSG00000066551",
                    "type": "TF",
                    "symbol": "Hmgb1",
                    "source": [
                        "ENSMUSG00000026398",
                        "ENSMUSG00000021250",
                        "ENSMUSG00000030256",
                        "ENSMUSG00000005583",
                        "ENSMUSG00000022053",
                        "ENSMUSG00000000567"
                    ],
                    "target": [
                        "ENSMUSG00000000827",
                        "ENSMUSG00000000787",
                        "ENSMUSG00000000359"
                    ],
                    "expression_sum": {
                        "class1": 0.0
                    },
                    "uniprot_ids": [
                        "P63158",
                        "A0A0J9YUD8",
                        "A0A0J9YUZ4",
                        "D3YVC6",
                        "D3YZ18"
                    ]
                },
                "ENSMUSG00000066839": {
                    "id": "ENSMUSG00000066839",
                    "type": "Gene",
                    "symbol": "Ecsit",
                    "source": [
                        "ENSMUSG00000001280",
                        "ENSMUSG00000015605",
                        "ENSMUSG00000000567"
                    ],
                    "target": [],
                    "expression_sum": {
                        "class1": 0.0
                    },
                    "uniprot_ids": [
                        "A0A0R4J174",
                        "J3KMM6"
                    ]
                },
                "ENSMUSG00000067847": {
                    "id": "ENSMUSG00000067847",
                    "type": "Gene",
                    "symbol": "Romo1",
                    "source": [
                        "ENSMUSG00000049577",
                        "ENSMUSG00000001156",
                        "ENSMUSG00000001280",
                        "ENSMUSG00000019768",
                        "ENSMUSG00000000567"
                    ],
                    "target": [],
                    "expression_sum": {
                        "class1": 9.0
                    },
                    "uniprot_ids": [
                        "P60603"
                    ]
                },
                "ENSMUSG00000069744": {
                    "id": "ENSMUSG00000069744",
                    "type": "Gene",
                    "symbol": "Psmb3",
                    "source": [
                        "ENSMUSG00000059552",
                        "ENSMUSG00000024515",
                        "ENSMUSG00000038648",
                        "ENSMUSG00000018899",
                        "ENSMUSG00000001280",
                        "ENSMUSG00000005583",
                        "ENSMUSG00000028565",
                        "ENSMUSG00000040732",
                        "ENSMUSG00000031627",
                        "ENSMUSG00000027104",
                        "ENSMUSG00000024985",
                        "ENSMUSG00000000567"
                    ],
                    "target": [],
                    "expression_sum": {
                        "class1": 3.0
                    },
                    "uniprot_ids": [
                        "Q9R1P1"
                    ]
                },
                "ENSMUSG00000070284": {
                    "id": "ENSMUSG00000070284",
                    "type": "Gene",
                    "symbol": "Gmppb",
                    "source": [
                        "ENSMUSG00000021250",
                        "ENSMUSG00000015839",
                        "ENSMUSG00000005583",
                        "ENSMUSG00000005698",
                        "ENSMUSG00000000567"
                    ],
                    "target": [],
                    "expression_sum": {
                        "class1": 0.0
                    },
                    "uniprot_ids": [
                        "Q8BTZ7"
                    ]
                },
                "ENSMUSG00000070697": {
                    "id": "ENSMUSG00000070697",
                    "type": "Gene",
                    "symbol": "Utp3",
                    "source": [
                        "ENSMUSG00000021250",
                        "ENSMUSG00000006215",
                        "ENSMUSG00000041515",
                        "ENSMUSG00000005583",
                        "ENSMUSG00000052684",
                        "ENSMUSG00000031885",
                        "ENSMUSG00000000567"
                    ],
                    "target": [],
                    "expression_sum": {
                        "class1": 2.0
                    },
                    "uniprot_ids": [
                        "Q9JI13"
                    ]
                },
                "ENSMUSG00000071014": {
                    "id": "ENSMUSG00000071014",
                    "type": "Gene",
                    "symbol": "Ndufb6",
                    "source": [
                        "ENSMUSG00000029135",
                        "ENSMUSG00000056501",
                        "ENSMUSG00000003923",
                        "ENSMUSG00000051469",
                        "ENSMUSG00000001280",
                        "ENSMUSG00000019768",
                        "ENSMUSG00000031627",
                        "ENSMUSG00000031885",
                        "ENSMUSG00000008575",
                        "ENSMUSG00000000567"
                    ],
                    "target": [],
                    "expression_sum": {
                        "class1": 1.0
                    },
                    "uniprot_ids": [
                        "Q3UIU2",
                        "A2AP32"
                    ]
                },
                "ENSMUSG00000073684": {
                    "id": "ENSMUSG00000073684",
                    "type": "Gene",
                    "symbol": "Faap20",
                    "source": [
                        "ENSMUSG00000024238",
                        "ENSMUSG00000057469",
                        "ENSMUSG00000052534",
                        "ENSMUSG00000029249",
                        "ENSMUSG00000005566",
                        "ENSMUSG00000019768",
                        "ENSMUSG00000005583",
                        "ENSMUSG00000058756",
                        "ENSMUSG00000008575",
                        "ENSMUSG00000022314",
                        "ENSMUSG00000000567"
                    ],
                    "target": [],
                    "expression_sum": {
                        "class1": 2.0
                    },
                    "uniprot_ids": [
                        "Q3UN58",
                        "F2Z421",
                        "F6QQ55"
                    ]
                },
                "ENSMUSG00000074457": {
                    "id": "ENSMUSG00000074457",
                    "type": "Gene",
                    "symbol": "S100a16",
                    "source": [
                        "ENSMUSG00000071076",
                        "ENSMUSG00000024560",
                        "ENSMUSG00000000567"
                    ],
                    "target": [],
                    "expression_sum": {
                        "class1": 8.0
                    },
                    "uniprot_ids": [
                        "Q9D708",
                        "D3Z2Y6"
                    ]
                },
                "ENSMUSG00000078201": {
                    "id": "ENSMUSG00000078201",
                    "type": "Gene",
                    "symbol": "Tmem203",
                    "source": [
                        "ENSMUSG00000006215",
                        "ENSMUSG00000041515",
                        "ENSMUSG00000056749",
                        "ENSMUSG00000052684",
                        "ENSMUSG00000005583",
                        "ENSMUSG00000000567"
                    ],
                    "target": [],
                    "expression_sum": {
                        "class1": 0.0
                    },
                    "uniprot_ids": [
                        "Q8R235"
                    ]
                },
                "ENSMUSG00000079435": {
                    "id": "ENSMUSG00000079435",
                    "type": "Gene",
                    "symbol": "Rpl36a",
                    "source": [
                        "ENSMUSG00000029135",
                        "ENSMUSG00000055148",
                        "ENSMUSG00000021250",
                        "ENSMUSG00000052534",
                        "ENSMUSG00000005583",
                        "ENSMUSG00000040732",
                        "ENSMUSG00000076431",
                        "ENSMUSG00000022314",
                        "ENSMUSG00000000567"
                    ],
                    "target": [],
                    "expression_sum": {
                        "class1": 2.0
                    },
                    "uniprot_ids": [
                        "P83882",
                        "E9Q131"
                    ]
                },
                "ENSMUSG00000090812": {
                    "id": "ENSMUSG00000090812",
                    "type": "Gene",
                    "symbol": "Samd15",
                    "source": [
                        "ENSMUSG00000021250",
                        "ENSMUSG00000000567",
                        "ENSMUSG00000005583",
                        "ENSMUSG00000005698",
                        "ENSMUSG00000020167"
                    ],
                    "target": [],
                    "expression_sum": {
                        "class1": 1.0
                    },
                    "uniprot_ids": [
                        "F6XZJ7",
                        "H9H9T8"
                    ]
                },
                "ENSMUSG00000091028": {
                    "id": "ENSMUSG00000091028",
                    "type": "Gene",
                    "symbol": "Gm10722",
                    "source": [
                        "ENSMUSG00000005583",
                        "ENSMUSG00000000567"
                    ],
                    "target": [],
                    "expression_sum": {
                        "class1": 0.0
                    },
                    "uniprot_ids": [
                        "F6VLK5"
                    ]
                },
                "ENSMUSG00000091803": {
                    "id": "ENSMUSG00000091803",
                    "type": "Gene",
                    "symbol": "Cox16",
                    "source": [
                        "ENSMUSG00000000567"
                    ],
                    "target": [],
                    "expression_sum": {
                        "class1": 0.0
                    },
                    "uniprot_ids": [
                        "Q9CR63",
                        "G3UWC6",
                        "E9Q3U7",
                        "E9Q5H8"
                    ]
                },
                "ENSMUSG00000092837": {
                    "id": "ENSMUSG00000092837",
                    "type": "Gene",
                    "symbol": "Rpph1",
                    "source": [
                        "ENSMUSG00000021250",
                        "ENSMUSG00000041515",
                        "ENSMUSG00000032238",
                        "ENSMUSG00000099083",
                        "ENSMUSG00000005583",
                        "ENSMUSG00000005698",
                        "ENSMUSG00000052684",
                        "ENSMUSG00000000567"
                    ],
                    "target": [],
                    "expression_sum": {
                        "class1": 0.0
                    }
                },
                "ENSMUSG00000001280": {
                    "id": "ENSMUSG00000001280",
                    "type": "TF",
                    "symbol": "Sp1",
                    "source": [
                        "ENSMUSG00000029135",
                        "ENSMUSG00000021944",
                        "ENSMUSG00000008575",
                        "ENSMUSG00000015605",
                        "ENSMUSG00000022528",
                        "ENSMUSG00000057469",
                        "ENSMUSG00000010175",
                        "ENSMUSG00000058239",
                        "ENSMUSG00000015579",
                        "ENSMUSG00000051469",
                        "ENSMUSG00000019768",
                        "ENSMUSG00000031885",
                        "ENSMUSG00000053110",
                        "ENSMUSG00000031715",
                        "ENSMUSG00000015846",
                        "ENSMUSG00000058440",
                        "ENSMUSG00000015839",
                        "ENSMUSG00000032238",
                        "ENSMUSG00000053477",
                        "ENSMUSG00000058756",
                        "ENSMUSG00000056501",
                        "ENSMUSG00000029249",
                        "ENSMUSG00000032035"
                    ],
                    "target": [
                        "ENSMUSG00000000538",
                        "ENSMUSG00000029860",
                        "ENSMUSG00000029681",
                        "ENSMUSG00000054455",
                        "ENSMUSG00000032737",
                        "ENSMUSG00000073702",
                        "ENSMUSG00000031403",
                        "ENSMUSG00000028081",
                        "ENSMUSG00000091478",
                        "ENSMUSG00000024228",
                        "ENSMUSG00000020694",
                        "ENSMUSG00000006676",
                        "ENSMUSG00000020307",
                        "ENSMUSG00000043683",
                        "ENSMUSG00000021248",
                        "ENSMUSG00000031885",
                        "ENSMUSG00000026176",
                        "ENSMUSG00000092074",
                        "ENSMUSG00000021235",
                        "ENSMUSG00000070283",
                        "ENSMUSG00000039640",
                        "ENSMUSG00000034903",
                        "ENSMUSG00000030739",
                        "ENSMUSG00000061461",
                        "ENSMUSG00000004044",
                        "ENSMUSG00000008036",
                        "ENSMUSG00000028086",
                        "ENSMUSG00000044221",
                        "ENSMUSG00000035202",
                        "ENSMUSG00000026087",
                        "ENSMUSG00000026626",
                        "ENSMUSG00000031790",
                        "ENSMUSG00000031543",
                        "ENSMUSG00000007891",
                        "ENSMUSG00000069744",
                        "ENSMUSG00000004789",
                        "ENSMUSG00000083853",
                        "ENSMUSG00000018363",
                        "ENSMUSG00000018286",
                        "ENSMUSG00000064349",
                        "ENSMUSG00000080242",
                        "ENSMUSG00000007656",
                        "ENSMUSG00000027288",
                        "ENSMUSG00000032314",
                        "ENSMUSG00000008892",
                        "ENSMUSG00000030557",
                        "ENSMUSG00000020149",
                        "ENSMUSG00000026858",
                        "ENSMUSG00000027698",
                        "ENSMUSG00000081344",
                        "ENSMUSG00000028229",
                        "ENSMUSG00000030852",
                        "ENSMUSG00000010048",
                        "ENSMUSG00000053329",
                        "ENSMUSG00000031197",
                        "ENSMUSG00000034981",
                        "ENSMUSG00000029499",
                        "ENSMUSG00000032216",
                        "ENSMUSG00000090066",
                        "ENSMUSG00000026755",
                        "ENSMUSG00000018446",
                        "ENSMUSG00000064302",
                        "ENSMUSG00000026775",
                        "ENSMUSG00000029392",
                        "ENSMUSG00000044365",
                        "ENSMUSG00000001552",
                        "ENSMUSG00000020155",
                        "ENSMUSG00000000056",
                        "ENSMUSG00000024962",
                        "ENSMUSG00000057133",
                        "ENSMUSG00000020949",
                        "ENSMUSG00000039103",
                        "ENSMUSG00000073471",
                        "ENSMUSG00000009628",
                        "ENSMUSG00000029148",
                        "ENSMUSG00000026158",
                        "ENSMUSG00000020349",
                        "ENSMUSG00000038708",
                        "ENSMUSG00000032171",
                        "ENSMUSG00000056501",
                        "ENSMUSG00000029505",
                        "ENSMUSG00000026615",
                        "ENSMUSG00000055320",
                        "ENSMUSG00000031698",
                        "ENSMUSG00000022174",
                        "ENSMUSG00000021024",
                        "ENSMUSG00000027602",
                        "ENSMUSG00000025745",
                        "ENSMUSG00000049265",
                        "ENSMUSG00000024304",
                        "ENSMUSG00000006219",
                        "ENSMUSG00000030057",
                        "ENSMUSG00000025369",
                        "ENSMUSG00000078139",
                        "ENSMUSG00000055322",
                        "ENSMUSG00000039016",
                        "ENSMUSG00000006057",
                        "ENSMUSG00000018196",
                        "ENSMUSG00000068923",
                        "ENSMUSG00000047284",
                        "ENSMUSG00000087943",
                        "ENSMUSG00000052253",
                        "ENSMUSG00000057841",
                        "ENSMUSG00000044533",
                        "ENSMUSG00000064345",
                        "ENSMUSG00000021666",
                        "ENSMUSG00000019471",
                        "ENSMUSG00000028884",
                        "ENSMUSG00000018585",
                        "ENSMUSG00000032648",
                        "ENSMUSG00000052962",
                        "ENSMUSG00000026374",
                        "ENSMUSG00000024871",
                        "ENSMUSG00000053929",
                        "ENSMUSG00000096842",
                        "ENSMUSG00000020315",
                        "ENSMUSG00000026123",
                        "ENSMUSG00000059981",
                        "ENSMUSG00000059796",
                        "ENSMUSG00000005882",
                        "ENSMUSG00000020455",
                        "ENSMUSG00000025208",
                        "ENSMUSG00000060002",
                        "ENSMUSG00000026672",
                        "ENSMUSG00000029221",
                        "ENSMUSG00000047419",
                        "ENSMUSG00000025234",
                        "ENSMUSG00000006998",
                        "ENSMUSG00000025616",
                        "ENSMUSG00000020459",
                        "ENSMUSG00000079184",
                        "ENSMUSG00000001334",
                        "ENSMUSG00000001415",
                        "ENSMUSG00000058076",
                        "ENSMUSG00000007815",
                        "ENSMUSG00000028165",
                        "ENSMUSG00000018765",
                        "ENSMUSG00000073557",
                        "ENSMUSG00000066637",
                        "ENSMUSG00000033060",
                        "ENSMUSG00000025939",
                        "ENSMUSG00000005610",
                        "ENSMUSG00000021282",
                        "ENSMUSG00000031812",
                        "ENSMUSG00000064367",
                        "ENSMUSG00000021361",
                        "ENSMUSG00000024695",
                        "ENSMUSG00000028955",
                        "ENSMUSG00000037706",
                        "ENSMUSG00000026701",
                        "ENSMUSG00000037905",
                        "ENSMUSG00000015806",
                        "ENSMUSG00000025271",
                        "ENSMUSG00000022185",
                        "ENSMUSG00000084168",
                        "ENSMUSG00000014313",
                        "ENSMUSG00000016253",
                        "ENSMUSG00000035936",
                        "ENSMUSG00000029422",
                        "ENSMUSG00000027668",
                        "ENSMUSG00000002015",
                        "ENSMUSG00000026107",
                        "ENSMUSG00000024845",
                        "ENSMUSG00000008429",
                        "ENSMUSG00000064339",
                        "ENSMUSG00000060261",
                        "ENSMUSG00000028245",
                        "ENSMUSG00000035529",
                        "ENSMUSG00000042978",
                        "ENSMUSG00000066839",
                        "ENSMUSG00000028849",
                        "ENSMUSG00000034951",
                        "ENSMUSG00000015149",
                        "ENSMUSG00000022108",
                        "ENSMUSG00000040033",
                        "ENSMUSG00000024712",
                        "ENSMUSG00000037197",
                        "ENSMUSG00000006024",
                        "ENSMUSG00000022682",
                        "ENSMUSG00000025348",
                        "ENSMUSG00000053617",
                        "ENSMUSG00000030603",
                        "ENSMUSG00000052512",
                        "ENSMUSG00000019578",
                        "ENSMUSG00000020647",
                        "ENSMUSG00000067925",
                        "ENSMUSG00000019791",
                        "ENSMUSG00000027332",
                        "ENSMUSG00000015850",
                        "ENSMUSG00000025733",
                        "ENSMUSG00000020864",
                        "ENSMUSG00000022214",
                        "ENSMUSG00000022110",
                        "ENSMUSG00000025404",
                        "ENSMUSG00000004356",
                        "ENSMUSG00000037916",
                        "ENSMUSG00000030779",
                        "ENSMUSG00000029156",
                        "ENSMUSG00000078572",
                        "ENSMUSG00000040321",
                        "ENSMUSG00000052681",
                        "ENSMUSG00000045316",
                        "ENSMUSG00000000628",
                        "ENSMUSG00000040771",
                        "ENSMUSG00000021870",
                        "ENSMUSG00000032724",
                        "ENSMUSG00000033161",
                        "ENSMUSG00000056342",
                        "ENSMUSG00000062006",
                        "ENSMUSG00000003072",
                        "ENSMUSG00000037349",
                        "ENSMUSG00000031534",
                        "ENSMUSG00000027133",
                        "ENSMUSG00000027253",
                        "ENSMUSG00000008730",
                        "ENSMUSG00000009293",
                        "ENSMUSG00000027488",
                        "ENSMUSG00000019809",
                        "ENSMUSG00000000168",
                        "ENSMUSG00000026554",
                        "ENSMUSG00000029249",
                        "ENSMUSG00000028902",
                        "ENSMUSG00000097487",
                        "ENSMUSG00000030061",
                        "ENSMUSG00000038459",
                        "ENSMUSG00000021906",
                        "ENSMUSG00000021313",
                        "ENSMUSG00000026496",
                        "ENSMUSG00000025241",
                        "ENSMUSG00000015112",
                        "ENSMUSG00000075054",
                        "ENSMUSG00000021453",
                        "ENSMUSG00000032299",
                        "ENSMUSG00000028936",
                        "ENSMUSG00000062981",
                        "ENSMUSG00000028639",
                        "ENSMUSG00000037601",
                        "ENSMUSG00000002496",
                        "ENSMUSG00000064342",
                        "ENSMUSG00000027227",
                        "ENSMUSG00000074884",
                        "ENSMUSG00000031983",
                        "ENSMUSG00000038028",
                        "ENSMUSG00000003531",
                        "ENSMUSG00000003923",
                        "ENSMUSG00000020523",
                        "ENSMUSG00000028792",
                        "ENSMUSG00000001445",
                        "ENSMUSG00000035325",
                        "ENSMUSG00000055239",
                        "ENSMUSG00000035203",
                        "ENSMUSG00000029580",
                        "ENSMUSG00000028247",
                        "ENSMUSG00000027823",
                        "ENSMUSG00000008822",
                        "ENSMUSG00000029430",
                        "ENSMUSG00000004069",
                        "ENSMUSG00000040785",
                        "ENSMUSG00000021178",
                        "ENSMUSG00000022336",
                        "ENSMUSG00000027708",
                        "ENSMUSG00000019797",
                        "ENSMUSG00000058600",
                        "ENSMUSG00000064351",
                        "ENSMUSG00000040850",
                        "ENSMUSG00000046756",
                        "ENSMUSG00000029020",
                        "ENSMUSG00000028173",
                        "ENSMUSG00000027706",
                        "ENSMUSG00000049643",
                        "ENSMUSG00000038375",
                        "ENSMUSG00000022452",
                        "ENSMUSG00000039509",
                        "ENSMUSG00000023106",
                        "ENSMUSG00000036206",
                        "ENSMUSG00000034898",
                        "ENSMUSG00000024527",
                        "ENSMUSG00000031166",
                        "ENSMUSG00000038393",
                        "ENSMUSG00000075467",
                        "ENSMUSG00000025374",
                        "ENSMUSG00000019577",
                        "ENSMUSG00000033429",
                        "ENSMUSG00000027894",
                        "ENSMUSG00000002010",
                        "ENSMUSG00000022415",
                        "ENSMUSG00000020593",
                        "ENSMUSG00000010064",
                        "ENSMUSG00000058997",
                        "ENSMUSG00000059923",
                        "ENSMUSG00000032328",
                        "ENSMUSG00000060904",
                        "ENSMUSG00000025508",
                        "ENSMUSG00000028273",
                        "ENSMUSG00000019158",
                        "ENSMUSG00000008604",
                        "ENSMUSG00000058594",
                        "ENSMUSG00000021591",
                        "ENSMUSG00000032786",
                        "ENSMUSG00000022865",
                        "ENSMUSG00000050856",
                        "ENSMUSG00000025856",
                        "ENSMUSG00000038762",
                        "ENSMUSG00000098973",
                        "ENSMUSG00000053768",
                        "ENSMUSG00000025781",
                        "ENSMUSG00000020340",
                        "ENSMUSG00000033781",
                        "ENSMUSG00000018796",
                        "ENSMUSG00000008690",
                        "ENSMUSG00000032518",
                        "ENSMUSG00000021311",
                        "ENSMUSG00000022403",
                        "ENSMUSG00000059734",
                        "ENSMUSG00000022223",
                        "ENSMUSG00000022969",
                        "ENSMUSG00000091537",
                        "ENSMUSG00000029227",
                        "ENSMUSG00000078670",
                        "ENSMUSG00000062070",
                        "ENSMUSG00000047905",
                        "ENSMUSG00000039630",
                        "ENSMUSG00000024608",
                        "ENSMUSG00000038764",
                        "ENSMUSG00000026489",
                        "ENSMUSG00000045948",
                        "ENSMUSG00000022553",
                        "ENSMUSG00000009079",
                        "ENSMUSG00000007739",
                        "ENSMUSG00000027573",
                        "ENSMUSG00000028633",
                        "ENSMUSG00000032035",
                        "ENSMUSG00000028394",
                        "ENSMUSG00000057914",
                        "ENSMUSG00000025968",
                        "ENSMUSG00000002844",
                        "ENSMUSG00000064370",
                        "ENSMUSG00000020133",
                        "ENSMUSG00000030137",
                        "ENSMUSG00000020821",
                        "ENSMUSG00000018293",
                        "ENSMUSG00000044033",
                        "ENSMUSG00000024140",
                        "ENSMUSG00000028691",
                        "ENSMUSG00000022321",
                        "ENSMUSG00000061477",
                        "ENSMUSG00000037805",
                        "ENSMUSG00000024346",
                        "ENSMUSG00000017119",
                        "ENSMUSG00000031701",
                        "ENSMUSG00000020738",
                        "ENSMUSG00000029467",
                        "ENSMUSG00000039219",
                        "ENSMUSG00000022193",
                        "ENSMUSG00000011148",
                        "ENSMUSG00000062580",
                        "ENSMUSG00000026817",
                        "ENSMUSG00000035891",
                        "ENSMUSG00000022031",
                        "ENSMUSG00000040242",
                        "ENSMUSG00000078453",
                        "ENSMUSG00000020572",
                        "ENSMUSG00000021039",
                        "ENSMUSG00000021218",
                        "ENSMUSG00000062270",
                        "ENSMUSG00000062397",
                        "ENSMUSG00000025060",
                        "ENSMUSG00000028937",
                        "ENSMUSG00000015357",
                        "ENSMUSG00000034566",
                        "ENSMUSG00000024985",
                        "ENSMUSG00000021243",
                        "ENSMUSG00000013593",
                        "ENSMUSG00000068267",
                        "ENSMUSG00000021417",
                        "ENSMUSG00000062373",
                        "ENSMUSG00000024053",
                        "ENSMUSG00000032578",
                        "ENSMUSG00000004951",
                        "ENSMUSG00000031916",
                        "ENSMUSG00000071533",
                        "ENSMUSG00000029328",
                        "ENSMUSG00000029432",
                        "ENSMUSG00000038520",
                        "ENSMUSG00000038058",
                        "ENSMUSG00000024963",
                        "ENSMUSG00000058569",
                        "ENSMUSG00000036781",
                        "ENSMUSG00000006418",
                        "ENSMUSG00000074754",
                        "ENSMUSG00000040964",
                        "ENSMUSG00000020988",
                        "ENSMUSG00000024012",
                        "ENSMUSG00000020530",
                        "ENSMUSG00000039670",
                        "ENSMUSG00000018340",
                        "ENSMUSG00000022111",
                        "ENSMUSG00000046364",
                        "ENSMUSG00000037236",
                        "ENSMUSG00000023307",
                        "ENSMUSG00000038650",
                        "ENSMUSG00000055053",
                        "ENSMUSG00000051391",
                        "ENSMUSG00000015120",
                        "ENSMUSG00000058056",
                        "ENSMUSG00000064369",
                        "ENSMUSG00000026154",
                        "ENSMUSG00000022265",
                        "ENSMUSG00000028041",
                        "ENSMUSG00000047746",
                        "ENSMUSG00000025509",
                        "ENSMUSG00000027245",
                        "ENSMUSG00000083863",
                        "ENSMUSG00000036880",
                        "ENSMUSG00000053819",
                        "ENSMUSG00000022551",
                        "ENSMUSG00000037110",
                        "ENSMUSG00000034353",
                        "ENSMUSG00000020440",
                        "ENSMUSG00000024158",
                        "ENSMUSG00000042607",
                        "ENSMUSG00000023094",
                        "ENSMUSG00000021236",
                        "ENSMUSG00000030847",
                        "ENSMUSG00000008575",
                        "ENSMUSG00000022400",
                        "ENSMUSG00000035173",
                        "ENSMUSG00000004558",
                        "ENSMUSG00000037062",
                        "ENSMUSG00000067722",
                        "ENSMUSG00000090258",
                        "ENSMUSG00000019787",
                        "ENSMUSG00000026003",
                        "ENSMUSG00000067288",
                        "ENSMUSG00000021156",
                        "ENSMUSG00000040209",
                        "ENSMUSG00000038462",
                        "ENSMUSG00000022797",
                        "ENSMUSG00000029864",
                        "ENSMUSG00000032966",
                        "ENSMUSG00000034936",
                        "ENSMUSG00000082195",
                        "ENSMUSG00000043483",
                        "ENSMUSG00000074994",
                        "ENSMUSG00000084105",
                        "ENSMUSG00000024099",
                        "ENSMUSG00000028977",
                        "ENSMUSG00000037656",
                        "ENSMUSG00000028295",
                        "ENSMUSG00000096942",
                        "ENSMUSG00000032563",
                        "ENSMUSG00000028053",
                        "ENSMUSG00000014294",
                        "ENSMUSG00000034875",
                        "ENSMUSG00000038975",
                        "ENSMUSG00000021939",
                        "ENSMUSG00000028104",
                        "ENSMUSG00000090935",
                        "ENSMUSG00000021096",
                        "ENSMUSG00000027777",
                        "ENSMUSG00000022020",
                        "ENSMUSG00000040481",
                        "ENSMUSG00000002661",
                        "ENSMUSG00000040269",
                        "ENSMUSG00000046434",
                        "ENSMUSG00000018411",
                        "ENSMUSG00000003444",
                        "ENSMUSG00000015837",
                        "ENSMUSG00000029823",
                        "ENSMUSG00000031382",
                        "ENSMUSG00000091086",
                        "ENSMUSG00000028690",
                        "ENSMUSG00000002028",
                        "ENSMUSG00000071540",
                        "ENSMUSG00000097414",
                        "ENSMUSG00000081179",
                        "ENSMUSG00000034751",
                        "ENSMUSG00000022707",
                        "ENSMUSG00000029629",
                        "ENSMUSG00000027984",
                        "ENSMUSG00000041193",
                        "ENSMUSG00000074698",
                        "ENSMUSG00000031353",
                        "ENSMUSG00000031960",
                        "ENSMUSG00000024097",
                        "ENSMUSG00000044477",
                        "ENSMUSG00000022354",
                        "ENSMUSG00000023951",
                        "ENSMUSG00000028063",
                        "ENSMUSG00000032355",
                        "ENSMUSG00000005354",
                        "ENSMUSG00000020477",
                        "ENSMUSG00000026623",
                        "ENSMUSG00000035158",
                        "ENSMUSG00000029198",
                        "ENSMUSG00000030747",
                        "ENSMUSG00000020496",
                        "ENSMUSG00000023087",
                        "ENSMUSG00000057469",
                        "ENSMUSG00000005469",
                        "ENSMUSG00000097867",
                        "ENSMUSG00000026803",
                        "ENSMUSG00000005299",
                        "ENSMUSG00000052539",
                        "ENSMUSG00000029152",
                        "ENSMUSG00000040653",
                        "ENSMUSG00000022519",
                        "ENSMUSG00000051331",
                        "ENSMUSG00000025260",
                        "ENSMUSG00000016528",
                        "ENSMUSG00000024038",
                        "ENSMUSG00000025190",
                        "ENSMUSG00000033065",
                        "ENSMUSG00000057738",
                        "ENSMUSG00000042010",
                        "ENSMUSG00000030850",
                        "ENSMUSG00000085684",
                        "ENSMUSG00000014606",
                        "ENSMUSG00000026260",
                        "ENSMUSG00000055839",
                        "ENSMUSG00000020612",
                        "ENSMUSG00000039891",
                        "ENSMUSG00000048490",
                        "ENSMUSG00000031059",
                        "ENSMUSG00000024359",
                        "ENSMUSG00000062461",
                        "ENSMUSG00000039063",
                        "ENSMUSG00000032435",
                        "ENSMUSG00000038690",
                        "ENSMUSG00000044700",
                        "ENSMUSG00000028954",
                        "ENSMUSG00000021111",
                        "ENSMUSG00000039067",
                        "ENSMUSG00000003865",
                        "ENSMUSG00000024539",
                        "ENSMUSG00000020460",
                        "ENSMUSG00000031871",
                        "ENSMUSG00000071054",
                        "ENSMUSG00000041028",
                        "ENSMUSG00000028700",
                        "ENSMUSG00000021079",
                        "ENSMUSG00000026112",
                        "ENSMUSG00000021772",
                        "ENSMUSG00000002007",
                        "ENSMUSG00000018566",
                        "ENSMUSG00000020321",
                        "ENSMUSG00000025141",
                        "ENSMUSG00000059447",
                        "ENSMUSG00000024277",
                        "ENSMUSG00000024120",
                        "ENSMUSG00000029614",
                        "ENSMUSG00000053199",
                        "ENSMUSG00000026473",
                        "ENSMUSG00000044086",
                        "ENSMUSG00000001508",
                        "ENSMUSG00000047675",
                        "ENSMUSG00000013419",
                        "ENSMUSG00000031880",
                        "ENSMUSG00000038615",
                        "ENSMUSG00000029064",
                        "ENSMUSG00000045210",
                        "ENSMUSG00000079677",
                        "ENSMUSG00000025130",
                        "ENSMUSG00000030795",
                        "ENSMUSG00000023990",
                        "ENSMUSG00000015757",
                        "ENSMUSG00000025290",
                        "ENSMUSG00000021917",
                        "ENSMUSG00000027879",
                        "ENSMUSG00000033918",
                        "ENSMUSG00000028443",
                        "ENSMUSG00000022517",
                        "ENSMUSG00000016344",
                        "ENSMUSG00000024236",
                        "ENSMUSG00000039001",
                        "ENSMUSG00000063904",
                        "ENSMUSG00000061518",
                        "ENSMUSG00000033400",
                        "ENSMUSG00000036570",
                        "ENSMUSG00000001056",
                        "ENSMUSG00000025935",
                        "ENSMUSG00000003299",
                        "ENSMUSG00000040351",
                        "ENSMUSG00000050812",
                        "ENSMUSG00000027452",
                        "ENSMUSG00000025869",
                        "ENSMUSG00000007617",
                        "ENSMUSG00000021147",
                        "ENSMUSG00000024083",
                        "ENSMUSG00000051469",
                        "ENSMUSG00000019768",
                        "ENSMUSG00000029723",
                        "ENSMUSG00000036371",
                        "ENSMUSG00000070493",
                        "ENSMUSG00000030335",
                        "ENSMUSG00000021748",
                        "ENSMUSG00000036580",
                        "ENSMUSG00000071369",
                        "ENSMUSG00000030357",
                        "ENSMUSG00000038695",
                        "ENSMUSG00000026456",
                        "ENSMUSG00000028932",
                        "ENSMUSG00000027184",
                        "ENSMUSG00000029576",
                        "ENSMUSG00000068921",
                        "ENSMUSG00000001441",
                        "ENSMUSG00000059714",
                        "ENSMUSG00000030122",
                        "ENSMUSG00000034220",
                        "ENSMUSG00000016534",
                        "ENSMUSG00000051319",
                        "ENSMUSG00000031231",
                        "ENSMUSG00000071653",
                        "ENSMUSG00000026895",
                        "ENSMUSG00000026179",
                        "ENSMUSG00000033059",
                        "ENSMUSG00000002342",
                        "ENSMUSG00000033813",
                        "ENSMUSG00000000708",
                        "ENSMUSG00000000088",
                        "ENSMUSG00000032038",
                        "ENSMUSG00000038204",
                        "ENSMUSG00000042462",
                        "ENSMUSG00000022257",
                        "ENSMUSG00000025393",
                        "ENSMUSG00000048279",
                        "ENSMUSG00000029319",
                        "ENSMUSG00000026930",
                        "ENSMUSG00000031641",
                        "ENSMUSG00000038967",
                        "ENSMUSG00000025410",
                        "ENSMUSG00000036112",
                        "ENSMUSG00000058070",
                        "ENSMUSG00000024588",
                        "ENSMUSG00000006299",
                        "ENSMUSG00000028495",
                        "ENSMUSG00000002416",
                        "ENSMUSG00000008668",
                        "ENSMUSG00000003526",
                        "ENSMUSG00000025791",
                        "ENSMUSG00000078154",
                        "ENSMUSG00000066043",
                        "ENSMUSG00000021460",
                        "ENSMUSG00000022477",
                        "ENSMUSG00000022337",
                        "ENSMUSG00000036698",
                        "ENSMUSG00000042298",
                        "ENSMUSG00000052146",
                        "ENSMUSG00000012405",
                        "ENSMUSG00000015290",
                        "ENSMUSG00000074800",
                        "ENSMUSG00000030695",
                        "ENSMUSG00000064341",
                        "ENSMUSG00000028618",
                        "ENSMUSG00000040740",
                        "ENSMUSG00000013539",
                        "ENSMUSG00000001366",
                        "ENSMUSG00000025940",
                        "ENSMUSG00000010376",
                        "ENSMUSG00000054640",
                        "ENSMUSG00000035242",
                        "ENSMUSG00000043716",
                        "ENSMUSG00000039768",
                        "ENSMUSG00000028398",
                        "ENSMUSG00000050608",
                        "ENSMUSG00000021706",
                        "ENSMUSG00000004891",
                        "ENSMUSG00000036160",
                        "ENSMUSG00000027206",
                        "ENSMUSG00000019851",
                        "ENSMUSG00000059208",
                        "ENSMUSG00000022016",
                        "ENSMUSG00000026150",
                        "ENSMUSG00000038412",
                        "ENSMUSG00000020390",
                        "ENSMUSG00000036323",
                        "ENSMUSG00000039474",
                        "ENSMUSG00000038370",
                        "ENSMUSG00000044475",
                        "ENSMUSG00000020453",
                        "ENSMUSG00000029128",
                        "ENSMUSG00000029474",
                        "ENSMUSG00000099250",
                        "ENSMUSG00000013736",
                        "ENSMUSG00000082884",
                        "ENSMUSG00000055737",
                        "ENSMUSG00000063870",
                        "ENSMUSG00000020982",
                        "ENSMUSG00000032902",
                        "ENSMUSG00000031633",
                        "ENSMUSG00000063694",
                        "ENSMUSG00000068487",
                        "ENSMUSG00000020368",
                        "ENSMUSG00000039473",
                        "ENSMUSG00000092014",
                        "ENSMUSG00000019795",
                        "ENSMUSG00000040385",
                        "ENSMUSG00000038086",
                        "ENSMUSG00000016252",
                        "ENSMUSG00000041571",
                        "ENSMUSG00000084178",
                        "ENSMUSG00000082874",
                        "ENSMUSG00000022889",
                        "ENSMUSG00000019528",
                        "ENSMUSG00000021843",
                        "ENSMUSG00000039611",
                        "ENSMUSG00000067274",
                        "ENSMUSG00000063787",
                        "ENSMUSG00000063882",
                        "ENSMUSG00000028607",
                        "ENSMUSG00000039105",
                        "ENSMUSG00000026028",
                        "ENSMUSG00000026078",
                        "ENSMUSG00000039910",
                        "ENSMUSG00000021557",
                        "ENSMUSG00000028745",
                        "ENSMUSG00000038886",
                        "ENSMUSG00000053702",
                        "ENSMUSG00000020267",
                        "ENSMUSG00000022051",
                        "ENSMUSG00000006818",
                        "ENSMUSG00000026860",
                        "ENSMUSG00000076431",
                        "ENSMUSG00000042541",
                        "ENSMUSG00000094344",
                        "ENSMUSG00000069601",
                        "ENSMUSG00000028692",
                        "ENSMUSG00000031928",
                        "ENSMUSG00000021375",
                        "ENSMUSG00000060739",
                        "ENSMUSG00000033039",
                        "ENSMUSG00000006931",
                        "ENSMUSG00000025499",
                        "ENSMUSG00000032399",
                        "ENSMUSG00000059586",
                        "ENSMUSG00000078566",
                        "ENSMUSG00000002102",
                        "ENSMUSG00000021390",
                        "ENSMUSG00000002343",
                        "ENSMUSG00000039652",
                        "ENSMUSG00000024613",
                        "ENSMUSG00000027472",
                        "ENSMUSG00000054889",
                        "ENSMUSG00000070544",
                        "ENSMUSG00000046351",
                        "ENSMUSG00000020166",
                        "ENSMUSG00000024953",
                        "ENSMUSG00000027774",
                        "ENSMUSG00000022982",
                        "ENSMUSG00000058558",
                        "ENSMUSG00000026020",
                        "ENSMUSG00000050323",
                        "ENSMUSG00000026032",
                        "ENSMUSG00000068479",
                        "ENSMUSG00000021868",
                        "ENSMUSG00000037376",
                        "ENSMUSG00000028452",
                        "ENSMUSG00000028156",
                        "ENSMUSG00000032407",
                        "ENSMUSG00000039987",
                        "ENSMUSG00000041548",
                        "ENSMUSG00000044502",
                        "ENSMUSG00000070802",
                        "ENSMUSG00000024576",
                        "ENSMUSG00000035478",
                        "ENSMUSG00000028333",
                        "ENSMUSG00000041058",
                        "ENSMUSG00000036202",
                        "ENSMUSG00000032112",
                        "ENSMUSG00000027257",
                        "ENSMUSG00000020372",
                        "ENSMUSG00000032523",
                        "ENSMUSG00000028834",
                        "ENSMUSG00000031352",
                        "ENSMUSG00000073838",
                        "ENSMUSG00000041870",
                        "ENSMUSG00000039536",
                        "ENSMUSG00000000740",
                        "ENSMUSG00000040752",
                        "ENSMUSG00000023723",
                        "ENSMUSG00000003934",
                        "ENSMUSG00000030884",
                        "ENSMUSG00000025466",
                        "ENSMUSG00000018567",
                        "ENSMUSG00000051518",
                        "ENSMUSG00000022000",
                        "ENSMUSG00000023025",
                        "ENSMUSG00000021476",
                        "ENSMUSG00000032051",
                        "ENSMUSG00000034040",
                        "ENSMUSG00000023460",
                        "ENSMUSG00000002767",
                        "ENSMUSG00000034994",
                        "ENSMUSG00000020108",
                        "ENSMUSG00000030541",
                        "ENSMUSG00000031438",
                        "ENSMUSG00000026208",
                        "ENSMUSG00000031696",
                        "ENSMUSG00000090266",
                        "ENSMUSG00000036052",
                        "ENSMUSG00000015217",
                        "ENSMUSG00000024213",
                        "ENSMUSG00000030652",
                        "ENSMUSG00000089917",
                        "ENSMUSG00000027238",
                        "ENSMUSG00000004364",
                        "ENSMUSG00000047388",
                        "ENSMUSG00000021109",
                        "ENSMUSG00000074412",
                        "ENSMUSG00000061306",
                        "ENSMUSG00000024869",
                        "ENSMUSG00000017686",
                        "ENSMUSG00000033307",
                        "ENSMUSG00000057406",
                        "ENSMUSG00000046580",
                        "ENSMUSG00000069089",
                        "ENSMUSG00000033543",
                        "ENSMUSG00000020415",
                        "ENSMUSG00000024146",
                        "ENSMUSG00000006800",
                        "ENSMUSG00000002957",
                        "ENSMUSG00000041957",
                        "ENSMUSG00000024073",
                        "ENSMUSG00000028282",
                        "ENSMUSG00000062997",
                        "ENSMUSG00000081431",
                        "ENSMUSG00000020430",
                        "ENSMUSG00000009112",
                        "ENSMUSG00000031311",
                        "ENSMUSG00000026603",
                        "ENSMUSG00000027180",
                        "ENSMUSG00000016308",
                        "ENSMUSG00000027422",
                        "ENSMUSG00000050043",
                        "ENSMUSG00000018882",
                        "ENSMUSG00000028470",
                        "ENSMUSG00000000787",
                        "ENSMUSG00000015214",
                        "ENSMUSG00000037710",
                        "ENSMUSG00000024187",
                        "ENSMUSG00000019362",
                        "ENSMUSG00000016427",
                        "ENSMUSG00000038240",
                        "ENSMUSG00000027293",
                        "ENSMUSG00000003948",
                        "ENSMUSG00000019055",
                        "ENSMUSG00000003559",
                        "ENSMUSG00000001127",
                        "ENSMUSG00000015656",
                        "ENSMUSG00000025868",
                        "ENSMUSG00000040520",
                        "ENSMUSG00000058756",
                        "ENSMUSG00000025651",
                        "ENSMUSG00000028603",
                        "ENSMUSG00000071037",
                        "ENSMUSG00000037887",
                        "ENSMUSG00000028820",
                        "ENSMUSG00000004268",
                        "ENSMUSG00000025085",
                        "ENSMUSG00000035329",
                        "ENSMUSG00000065979",
                        "ENSMUSG00000028261",
                        "ENSMUSG00000024259",
                        "ENSMUSG00000025068",
                        "ENSMUSG00000045103",
                        "ENSMUSG00000022205",
                        "ENSMUSG00000034312",
                        "ENSMUSG00000032602",
                        "ENSMUSG00000032042",
                        "ENSMUSG00000061032",
                        "ENSMUSG00000023089",
                        "ENSMUSG00000019843",
                        "ENSMUSG00000020225",
                        "ENSMUSG00000073676",
                        "ENSMUSG00000032060",
                        "ENSMUSG00000023456",
                        "ENSMUSG00000022010",
                        "ENSMUSG00000027673",
                        "ENSMUSG00000083878",
                        "ENSMUSG00000059811",
                        "ENSMUSG00000013662",
                        "ENSMUSG00000026914",
                        "ENSMUSG00000083757",
                        "ENSMUSG00000024587",
                        "ENSMUSG00000024121",
                        "ENSMUSG00000029616",
                        "ENSMUSG00000020003",
                        "ENSMUSG00000019659",
                        "ENSMUSG00000061904",
                        "ENSMUSG00000027305",
                        "ENSMUSG00000029454",
                        "ENSMUSG00000083240",
                        "ENSMUSG00000004937",
                        "ENSMUSG00000015605",
                        "ENSMUSG00000020485",
                        "ENSMUSG00000006740",
                        "ENSMUSG00000024197",
                        "ENSMUSG00000007777",
                        "ENSMUSG00000019432",
                        "ENSMUSG00000022914",
                        "ENSMUSG00000063457",
                        "ENSMUSG00000008859",
                        "ENSMUSG00000020088",
                        "ENSMUSG00000039148",
                        "ENSMUSG00000058440",
                        "ENSMUSG00000019689",
                        "ENSMUSG00000020741",
                        "ENSMUSG00000037266",
                        "ENSMUSG00000038095",
                        "ENSMUSG00000037339",
                        "ENSMUSG00000030982",
                        "ENSMUSG00000027679",
                        "ENSMUSG00000041841",
                        "ENSMUSG00000026576",
                        "ENSMUSG00000041881",
                        "ENSMUSG00000021764",
                        "ENSMUSG00000038763",
                        "ENSMUSG00000043445",
                        "ENSMUSG00000039648",
                        "ENSMUSG00000020163",
                        "ENSMUSG00000001767",
                        "ENSMUSG00000009863",
                        "ENSMUSG00000090553",
                        "ENSMUSG00000031770",
                        "ENSMUSG00000038400",
                        "ENSMUSG00000030591",
                        "ENSMUSG00000036309",
                        "ENSMUSG00000031715",
                        "ENSMUSG00000028945",
                        "ENSMUSG00000056900",
                        "ENSMUSG00000032238",
                        "ENSMUSG00000062210",
                        "ENSMUSG00000060376",
                        "ENSMUSG00000014592",
                        "ENSMUSG00000090150",
                        "ENSMUSG00000017428",
                        "ENSMUSG00000079508",
                        "ENSMUSG00000081051",
                        "ENSMUSG00000062694",
                        "ENSMUSG00000020153",
                        "ENSMUSG00000093674",
                        "ENSMUSG00000083563",
                        "ENSMUSG00000022312",
                        "ENSMUSG00000040760",
                        "ENSMUSG00000069729",
                        "ENSMUSG00000036452",
                        "ENSMUSG00000031818",
                        "ENSMUSG00000031782",
                        "ENSMUSG00000048486",
                        "ENSMUSG00000055681",
                        "ENSMUSG00000032511",
                        "ENSMUSG00000038526",
                        "ENSMUSG00000024683",
                        "ENSMUSG00000096449",
                        "ENSMUSG00000044894",
                        "ENSMUSG00000007097",
                        "ENSMUSG00000029404",
                        "ENSMUSG00000024937",
                        "ENSMUSG00000056032",
                        "ENSMUSG00000022820",
                        "ENSMUSG00000037234",
                        "ENSMUSG00000042148",
                        "ENSMUSG00000034295",
                        "ENSMUSG00000031783",
                        "ENSMUSG00000022594",
                        "ENSMUSG00000063229",
                        "ENSMUSG00000001604",
                        "ENSMUSG00000005417",
                        "ENSMUSG00000021577",
                        "ENSMUSG00000038936",
                        "ENSMUSG00000029776",
                        "ENSMUSG00000029135",
                        "ENSMUSG00000025898",
                        "ENSMUSG00000036427",
                        "ENSMUSG00000070867",
                        "ENSMUSG00000038417",
                        "ENSMUSG00000045160",
                        "ENSMUSG00000024942",
                        "ENSMUSG00000022698",
                        "ENSMUSG00000024335",
                        "ENSMUSG00000027371",
                        "ENSMUSG00000028743",
                        "ENSMUSG00000037075",
                        "ENSMUSG00000040407",
                        "ENSMUSG00000030647",
                        "ENSMUSG00000073664",
                        "ENSMUSG00000025545",
                        "ENSMUSG00000045503",
                        "ENSMUSG00000091831",
                        "ENSMUSG00000026888",
                        "ENSMUSG00000022094",
                        "ENSMUSG00000052712",
                        "ENSMUSG00000030087",
                        "ENSMUSG00000031776",
                        "ENSMUSG00000006333",
                        "ENSMUSG00000026568",
                        "ENSMUSG00000028328",
                        "ENSMUSG00000068328",
                        "ENSMUSG00000005683",
                        "ENSMUSG00000029106",
                        "ENSMUSG00000031700",
                        "ENSMUSG00000046516",
                        "ENSMUSG00000022332",
                        "ENSMUSG00000040112",
                        "ENSMUSG00000037960",
                        "ENSMUSG00000058655",
                        "ENSMUSG00000022961",
                        "ENSMUSG00000020085",
                        "ENSMUSG00000031536",
                        "ENSMUSG00000032348",
                        "ENSMUSG00000039218",
                        "ENSMUSG00000021133",
                        "ENSMUSG00000029594",
                        "ENSMUSG00000023286",
                        "ENSMUSG00000031516",
                        "ENSMUSG00000052214",
                        "ENSMUSG00000033228",
                        "ENSMUSG00000046032",
                        "ENSMUSG00000032418",
                        "ENSMUSG00000032826",
                        "ENSMUSG00000028266",
                        "ENSMUSG00000081382",
                        "ENSMUSG00000026064",
                        "ENSMUSG00000047371",
                        "ENSMUSG00000029048",
                        "ENSMUSG00000022848",
                        "ENSMUSG00000020737",
                        "ENSMUSG00000031232",
                        "ENSMUSG00000001419",
                        "ENSMUSG00000051671",
                        "ENSMUSG00000022765",
                        "ENSMUSG00000026360",
                        "ENSMUSG00000047260",
                        "ENSMUSG00000004460",
                        "ENSMUSG00000042198",
                        "ENSMUSG00000035674",
                        "ENSMUSG00000009927",
                        "ENSMUSG00000083832",
                        "ENSMUSG00000026571",
                        "ENSMUSG00000025465",
                        "ENSMUSG00000042605",
                        "ENSMUSG00000028919",
                        "ENSMUSG00000040990",
                        "ENSMUSG00000027423",
                        "ENSMUSG00000001833",
                        "ENSMUSG00000025204",
                        "ENSMUSG00000023055",
                        "ENSMUSG00000098178",
                        "ENSMUSG00000031672",
                        "ENSMUSG00000075704",
                        "ENSMUSG00000031660",
                        "ENSMUSG00000040713",
                        "ENSMUSG00000026977",
                        "ENSMUSG00000030172",
                        "ENSMUSG00000059895",
                        "ENSMUSG00000016319",
                        "ENSMUSG00000030706",
                        "ENSMUSG00000024780",
                        "ENSMUSG00000021488",
                        "ENSMUSG00000002948",
                        "ENSMUSG00000015575",
                        "ENSMUSG00000034290",
                        "ENSMUSG00000005981",
                        "ENSMUSG00000023150",
                        "ENSMUSG00000022216",
                        "ENSMUSG00000063800",
                        "ENSMUSG00000030298",
                        "ENSMUSG00000025795",
                        "ENSMUSG00000036181",
                        "ENSMUSG00000028291",
                        "ENSMUSG00000017404",
                        "ENSMUSG00000020190",
                        "ENSMUSG00000021944",
                        "ENSMUSG00000028648",
                        "ENSMUSG00000026991",
                        "ENSMUSG00000029623",
                        "ENSMUSG00000018848",
                        "ENSMUSG00000004535",
                        "ENSMUSG00000014633",
                        "ENSMUSG00000007892",
                        "ENSMUSG00000003380",
                        "ENSMUSG00000074064",
                        "ENSMUSG00000060938",
                        "ENSMUSG00000010406",
                        "ENSMUSG00000030607",
                        "ENSMUSG00000025428",
                        "ENSMUSG00000024538",
                        "ENSMUSG00000021585",
                        "ENSMUSG00000029017",
                        "ENSMUSG00000030016",
                        "ENSMUSG00000041426",
                        "ENSMUSG00000031634",
                        "ENSMUSG00000020849",
                        "ENSMUSG00000068706",
                        "ENSMUSG00000002748",
                        "ENSMUSG00000041297",
                        "ENSMUSG00000026766",
                        "ENSMUSG00000024924",
                        "ENSMUSG00000042744",
                        "ENSMUSG00000031987",
                        "ENSMUSG00000040952",
                        "ENSMUSG00000043311",
                        "ENSMUSG00000038970",
                        "ENSMUSG00000028367",
                        "ENSMUSG00000055302",
                        "ENSMUSG00000028013",
                        "ENSMUSG00000000346",
                        "ENSMUSG00000039089",
                        "ENSMUSG00000019782",
                        "ENSMUSG00000026687",
                        "ENSMUSG00000053898",
                        "ENSMUSG00000060038",
                        "ENSMUSG00000030409",
                        "ENSMUSG00000062691",
                        "ENSMUSG00000083820",
                        "ENSMUSG00000001105",
                        "ENSMUSG00000025221",
                        "ENSMUSG00000029632",
                        "ENSMUSG00000026207",
                        "ENSMUSG00000036620",
                        "ENSMUSG00000022641",
                        "ENSMUSG00000054766",
                        "ENSMUSG00000015846",
                        "ENSMUSG00000052337",
                        "ENSMUSG00000028223",
                        "ENSMUSG00000031262",
                        "ENSMUSG00000026342",
                        "ENSMUSG00000025920",
                        "ENSMUSG00000074466",
                        "ENSMUSG00000001794",
                        "ENSMUSG00000031791",
                        "ENSMUSG00000048264",
                        "ENSMUSG00000037820",
                        "ENSMUSG00000071644",
                        "ENSMUSG00000090000",
                        "ENSMUSG00000026027",
                        "ENSMUSG00000020785",
                        "ENSMUSG00000030615",
                        "ENSMUSG00000053012",
                        "ENSMUSG00000020483",
                        "ENSMUSG00000009090",
                        "ENSMUSG00000004748",
                        "ENSMUSG00000072692",
                        "ENSMUSG00000032679",
                        "ENSMUSG00000026878",
                        "ENSMUSG00000024055",
                        "ENSMUSG00000029518",
                        "ENSMUSG00000006304",
                        "ENSMUSG00000031320",
                        "ENSMUSG00000032959",
                        "ENSMUSG00000028964",
                        "ENSMUSG00000025893",
                        "ENSMUSG00000042032",
                        "ENSMUSG00000060802",
                        "ENSMUSG00000002728",
                        "ENSMUSG00000027406",
                        "ENSMUSG00000060032",
                        "ENSMUSG00000025487",
                        "ENSMUSG00000078784",
                        "ENSMUSG00000028756",
                        "ENSMUSG00000063273",
                        "ENSMUSG00000060675",
                        "ENSMUSG00000051154",
                        "ENSMUSG00000020029",
                        "ENSMUSG00000037712",
                        "ENSMUSG00000034708",
                        "ENSMUSG00000036932",
                        "ENSMUSG00000003955",
                        "ENSMUSG00000028234",
                        "ENSMUSG00000061838",
                        "ENSMUSG00000019179",
                        "ENSMUSG00000051495",
                        "ENSMUSG00000079477",
                        "ENSMUSG00000022841",
                        "ENSMUSG00000000253",
                        "ENSMUSG00000071415",
                        "ENSMUSG00000037152",
                        "ENSMUSG00000019494",
                        "ENSMUSG00000020708",
                        "ENSMUSG00000023010",
                        "ENSMUSG00000036278",
                        "ENSMUSG00000022391",
                        "ENSMUSG00000028788",
                        "ENSMUSG00000062169",
                        "ENSMUSG00000053907",
                        "ENSMUSG00000067369",
                        "ENSMUSG00000003316",
                        "ENSMUSG00000022629",
                        "ENSMUSG00000002980",
                        "ENSMUSG00000023806",
                        "ENSMUSG00000005510",
                        "ENSMUSG00000020547",
                        "ENSMUSG00000024208",
                        "ENSMUSG00000020232",
                        "ENSMUSG00000024507",
                        "ENSMUSG00000049832",
                        "ENSMUSG00000029469",
                        "ENSMUSG00000087260",
                        "ENSMUSG00000038374",
                        "ENSMUSG00000019428",
                        "ENSMUSG00000024803",
                        "ENSMUSG00000022255",
                        "ENSMUSG00000025967",
                        "ENSMUSG00000005034",
                        "ENSMUSG00000031683",
                        "ENSMUSG00000036822",
                        "ENSMUSG00000022442",
                        "ENSMUSG00000028248",
                        "ENSMUSG00000078812",
                        "ENSMUSG00000082474",
                        "ENSMUSG00000001158",
                        "ENSMUSG00000090733",
                        "ENSMUSG00000036352",
                        "ENSMUSG00000059534",
                        "ENSMUSG00000038467",
                        "ENSMUSG00000027367",
                        "ENSMUSG00000029108",
                        "ENSMUSG00000007338",
                        "ENSMUSG00000080836",
                        "ENSMUSG00000044308",
                        "ENSMUSG00000053536",
                        "ENSMUSG00000022300",
                        "ENSMUSG00000003429",
                        "ENSMUSG00000021185",
                        "ENSMUSG00000018599",
                        "ENSMUSG00000037822",
                        "ENSMUSG00000084319",
                        "ENSMUSG00000064344",
                        "ENSMUSG00000029095",
                        "ENSMUSG00000015839",
                        "ENSMUSG00000027499",
                        "ENSMUSG00000027784",
                        "ENSMUSG00000065990",
                        "ENSMUSG00000060438",
                        "ENSMUSG00000003541",
                        "ENSMUSG00000029068",
                        "ENSMUSG00000064340",
                        "ENSMUSG00000032047",
                        "ENSMUSG00000042133",
                        "ENSMUSG00000044393",
                        "ENSMUSG00000014470",
                        "ENSMUSG00000031586",
                        "ENSMUSG00000001472",
                        "ENSMUSG00000048076",
                        "ENSMUSG00000036002",
                        "ENSMUSG00000072640",
                        "ENSMUSG00000038582",
                        "ENSMUSG00000026864",
                        "ENSMUSG00000023939",
                        "ENSMUSG00000035885",
                        "ENSMUSG00000059325",
                        "ENSMUSG00000031078",
                        "ENSMUSG00000026341",
                        "ENSMUSG00000038900",
                        "ENSMUSG00000032431",
                        "ENSMUSG00000032330",
                        "ENSMUSG00000022023",
                        "ENSMUSG00000038170",
                        "ENSMUSG00000006315",
                        "ENSMUSG00000078713",
                        "ENSMUSG00000051695",
                        "ENSMUSG00000049090",
                        "ENSMUSG00000041361",
                        "ENSMUSG00000049327",
                        "ENSMUSG00000006932",
                        "ENSMUSG00000091449",
                        "ENSMUSG00000022748",
                        "ENSMUSG00000060981",
                        "ENSMUSG00000031865",
                        "ENSMUSG00000030089",
                        "ENSMUSG00000000149",
                        "ENSMUSG00000023206",
                        "ENSMUSG00000028518",
                        "ENSMUSG00000074129",
                        "ENSMUSG00000031839",
                        "ENSMUSG00000001175",
                        "ENSMUSG00000038084",
                        "ENSMUSG00000008136",
                        "ENSMUSG00000049881",
                        "ENSMUSG00000005873",
                        "ENSMUSG00000054405",
                        "ENSMUSG00000030744",
                        "ENSMUSG00000029019",
                        "ENSMUSG00000023944",
                        "ENSMUSG00000015932",
                        "ENSMUSG00000029780",
                        "ENSMUSG00000020358",
                        "ENSMUSG00000022681",
                        "ENSMUSG00000068699",
                        "ENSMUSG00000003970",
                        "ENSMUSG00000030662",
                        "ENSMUSG00000072946",
                        "ENSMUSG00000010911",
                        "ENSMUSG00000050953",
                        "ENSMUSG00000027765",
                        "ENSMUSG00000020308",
                        "ENSMUSG00000021546",
                        "ENSMUSG00000064372",
                        "ENSMUSG00000030002",
                        "ENSMUSG00000032495",
                        "ENSMUSG00000028772",
                        "ENSMUSG00000025034",
                        "ENSMUSG00000025794",
                        "ENSMUSG00000046997",
                        "ENSMUSG00000020022",
                        "ENSMUSG00000034088",
                        "ENSMUSG00000071655",
                        "ENSMUSG00000001911",
                        "ENSMUSG00000034832",
                        "ENSMUSG00000020664",
                        "ENSMUSG00000022389",
                        "ENSMUSG00000075595",
                        "ENSMUSG00000033722",
                        "ENSMUSG00000040118",
                        "ENSMUSG00000029203",
                        "ENSMUSG00000022635",
                        "ENSMUSG00000067851",
                        "ENSMUSG00000018770",
                        "ENSMUSG00000052911",
                        "ENSMUSG00000039782",
                        "ENSMUSG00000097088",
                        "ENSMUSG00000035781",
                        "ENSMUSG00000087380",
                        "ENSMUSG00000067736",
                        "ENSMUSG00000028737",
                        "ENSMUSG00000031068",
                        "ENSMUSG00000031954",
                        "ENSMUSG00000030621",
                        "ENSMUSG00000056602",
                        "ENSMUSG00000062908",
                        "ENSMUSG00000022253",
                        "ENSMUSG00000021057",
                        "ENSMUSG00000068264",
                        "ENSMUSG00000025613",
                        "ENSMUSG00000022462",
                        "ENSMUSG00000027447",
                        "ENSMUSG00000021993",
                        "ENSMUSG00000031533",
                        "ENSMUSG00000029390",
                        "ENSMUSG00000000355",
                        "ENSMUSG00000020290",
                        "ENSMUSG00000037032",
                        "ENSMUSG00000024283",
                        "ENSMUSG00000036585",
                        "ENSMUSG00000029394",
                        "ENSMUSG00000030319",
                        "ENSMUSG00000059070",
                        "ENSMUSG00000062647",
                        "ENSMUSG00000025492",
                        "ENSMUSG00000062083",
                        "ENSMUSG00000099021",
                        "ENSMUSG00000042709",
                        "ENSMUSG00000033916",
                        "ENSMUSG00000032525",
                        "ENSMUSG00000020402",
                        "ENSMUSG00000060073",
                        "ENSMUSG00000022217",
                        "ENSMUSG00000026853",
                        "ENSMUSG00000034880",
                        "ENSMUSG00000054428",
                        "ENSMUSG00000066900",
                        "ENSMUSG00000028959",
                        "ENSMUSG00000008035",
                        "ENSMUSG00000026021",
                        "ENSMUSG00000019920",
                        "ENSMUSG00000014551",
                        "ENSMUSG00000021270",
                        "ENSMUSG00000011257",
                        "ENSMUSG00000021930",
                        "ENSMUSG00000031840",
                        "ENSMUSG00000039943",
                        "ENSMUSG00000006576",
                        "ENSMUSG00000038914",
                        "ENSMUSG00000064037",
                        "ENSMUSG00000004085",
                        "ENSMUSG00000056851",
                        "ENSMUSG00000028062",
                        "ENSMUSG00000014426",
                        "ENSMUSG00000020048",
                        "ENSMUSG00000063316",
                        "ENSMUSG00000022867",
                        "ENSMUSG00000028447",
                        "ENSMUSG00000048277",
                        "ENSMUSG00000020705",
                        "ENSMUSG00000038538",
                        "ENSMUSG00000084786",
                        "ENSMUSG00000020634",
                        "ENSMUSG00000036678",
                        "ENSMUSG00000030861",
                        "ENSMUSG00000028161",
                        "ENSMUSG00000018102",
                        "ENSMUSG00000029056",
                        "ENSMUSG00000025809",
                        "ENSMUSG00000026688",
                        "ENSMUSG00000015092",
                        "ENSMUSG00000029833",
                        "ENSMUSG00000034574",
                        "ENSMUSG00000040666",
                        "ENSMUSG00000025184",
                        "ENSMUSG00000003809",
                        "ENSMUSG00000010175",
                        "ENSMUSG00000000399",
                        "ENSMUSG00000004931",
                        "ENSMUSG00000044792",
                        "ENSMUSG00000039976",
                        "ENSMUSG00000022437",
                        "ENSMUSG00000051343",
                        "ENSMUSG00000019872",
                        "ENSMUSG00000031708",
                        "ENSMUSG00000026353",
                        "ENSMUSG00000014504",
                        "ENSMUSG00000022037",
                        "ENSMUSG00000022035",
                        "ENSMUSG00000033938",
                        "ENSMUSG00000024997",
                        "ENSMUSG00000057657",
                        "ENSMUSG00000017778",
                        "ENSMUSG00000020952",
                        "ENSMUSG00000048546",
                        "ENSMUSG00000035105",
                        "ENSMUSG00000030753",
                        "ENSMUSG00000073639",
                        "ENSMUSG00000045776",
                        "ENSMUSG00000020580",
                        "ENSMUSG00000020671",
                        "ENSMUSG00000028207",
                        "ENSMUSG00000040414",
                        "ENSMUSG00000001289",
                        "ENSMUSG00000021537",
                        "ENSMUSG00000060798",
                        "ENSMUSG00000036564",
                        "ENSMUSG00000074093",
                        "ENSMUSG00000037049",
                        "ENSMUSG00000020079",
                        "ENSMUSG00000054452",
                        "ENSMUSG00000002981",
                        "ENSMUSG00000024150",
                        "ENSMUSG00000020585",
                        "ENSMUSG00000040694",
                        "ENSMUSG00000012848",
                        "ENSMUSG00000032480",
                        "ENSMUSG00000022800",
                        "ENSMUSG00000000184",
                        "ENSMUSG00000091383",
                        "ENSMUSG00000010122",
                        "ENSMUSG00000050541",
                        "ENSMUSG00000038679",
                        "ENSMUSG00000031447",
                        "ENSMUSG00000020621",
                        "ENSMUSG00000008682",
                        "ENSMUSG00000034157",
                        "ENSMUSG00000020180",
                        "ENSMUSG00000031765",
                        "ENSMUSG00000023020",
                        "ENSMUSG00000024293",
                        "ENSMUSG00000045201",
                        "ENSMUSG00000052934",
                        "ENSMUSG00000030421",
                        "ENSMUSG00000033382",
                        "ENSMUSG00000034424",
                        "ENSMUSG00000071793",
                        "ENSMUSG00000031521",
                        "ENSMUSG00000064366",
                        "ENSMUSG00000019558",
                        "ENSMUSG00000031029",
                        "ENSMUSG00000031441",
                        "ENSMUSG00000029145",
                        "ENSMUSG00000006494",
                        "ENSMUSG00000021102",
                        "ENSMUSG00000023832",
                        "ENSMUSG00000005220",
                        "ENSMUSG00000004980",
                        "ENSMUSG00000005625",
                        "ENSMUSG00000032580",
                        "ENSMUSG00000071014",
                        "ENSMUSG00000044864",
                        "ENSMUSG00000049751",
                        "ENSMUSG00000025666",
                        "ENSMUSG00000021373",
                        "ENSMUSG00000031201",
                        "ENSMUSG00000000171",
                        "ENSMUSG00000000441",
                        "ENSMUSG00000041685",
                        "ENSMUSG00000034620",
                        "ENSMUSG00000038784",
                        "ENSMUSG00000024661",
                        "ENSMUSG00000036748",
                        "ENSMUSG00000053483",
                        "ENSMUSG00000025156",
                        "ENSMUSG00000002608",
                        "ENSMUSG00000025103",
                        "ENSMUSG00000039601",
                        "ENSMUSG00000057322",
                        "ENSMUSG00000073889",
                        "ENSMUSG00000022270",
                        "ENSMUSG00000026234",
                        "ENSMUSG00000029059",
                        "ENSMUSG00000035783",
                        "ENSMUSG00000045690",
                        "ENSMUSG00000032526",
                        "ENSMUSG00000038132",
                        "ENSMUSG00000000340",
                        "ENSMUSG00000037949",
                        "ENSMUSG00000055762",
                        "ENSMUSG00000034868",
                        "ENSMUSG00000064343",
                        "ENSMUSG00000021709",
                        "ENSMUSG00000043323",
                        "ENSMUSG00000022186",
                        "ENSMUSG00000021597",
                        "ENSMUSG00000056091",
                        "ENSMUSG00000045624",
                        "ENSMUSG00000086567",
                        "ENSMUSG00000064337",
                        "ENSMUSG00000020116",
                        "ENSMUSG00000071528",
                        "ENSMUSG00000031913",
                        "ENSMUSG00000071654",
                        "ENSMUSG00000030846",
                        "ENSMUSG00000021905",
                        "ENSMUSG00000031841",
                        "ENSMUSG00000061130",
                        "ENSMUSG00000036854",
                        "ENSMUSG00000026131",
                        "ENSMUSG00000026202",
                        "ENSMUSG00000020721",
                        "ENSMUSG00000027566",
                        "ENSMUSG00000049960",
                        "ENSMUSG00000048175",
                        "ENSMUSG00000020326",
                        "ENSMUSG00000031751",
                        "ENSMUSG00000032010",
                        "ENSMUSG00000041278",
                        "ENSMUSG00000021838",
                        "ENSMUSG00000062279",
                        "ENSMUSG00000031996",
                        "ENSMUSG00000067279",
                        "ENSMUSG00000064347",
                        "ENSMUSG00000023277",
                        "ENSMUSG00000034892",
                        "ENSMUSG00000017756",
                        "ENSMUSG00000023092",
                        "ENSMUSG00000059291",
                        "ENSMUSG00000032177",
                        "ENSMUSG00000003420",
                        "ENSMUSG00000002379",
                        "ENSMUSG00000027177",
                        "ENSMUSG00000039087",
                        "ENSMUSG00000029701",
                        "ENSMUSG00000052912",
                        "ENSMUSG00000029455",
                        "ENSMUSG00000046727",
                        "ENSMUSG00000064346",
                        "ENSMUSG00000058690",
                        "ENSMUSG00000027010",
                        "ENSMUSG00000049606",
                        "ENSMUSG00000030876",
                        "ENSMUSG00000060147",
                        "ENSMUSG00000059852",
                        "ENSMUSG00000051285",
                        "ENSMUSG00000024063",
                        "ENSMUSG00000037270",
                        "ENSMUSG00000040370",
                        "ENSMUSG00000074218",
                        "ENSMUSG00000021371",
                        "ENSMUSG00000042323",
                        "ENSMUSG00000030417",
                        "ENSMUSG00000026674",
                        "ENSMUSG00000034345",
                        "ENSMUSG00000037818",
                        "ENSMUSG00000037826",
                        "ENSMUSG00000029651",
                        "ENSMUSG00000023921",
                        "ENSMUSG00000032126",
                        "ENSMUSG00000057649",
                        "ENSMUSG00000021000",
                        "ENSMUSG00000042650",
                        "ENSMUSG00000000563",
                        "ENSMUSG00000065037",
                        "ENSMUSG00000037815",
                        "ENSMUSG00000027809",
                        "ENSMUSG00000047888",
                        "ENSMUSG00000034342",
                        "ENSMUSG00000038949",
                        "ENSMUSG00000047187",
                        "ENSMUSG00000061462",
                        "ENSMUSG00000037958",
                        "ENSMUSG00000031024",
                        "ENSMUSG00000020456",
                        "ENSMUSG00000021061",
                        "ENSMUSG00000045983",
                        "ENSMUSG00000032312",
                        "ENSMUSG00000050627",
                        "ENSMUSG00000051747",
                        "ENSMUSG00000025911",
                        "ENSMUSG00000035458",
                        "ENSMUSG00000032030",
                        "ENSMUSG00000032481",
                        "ENSMUSG00000022040",
                        "ENSMUSG00000028180",
                        "ENSMUSG00000026824",
                        "ENSMUSG00000022013",
                        "ENSMUSG00000081400",
                        "ENSMUSG00000081331",
                        "ENSMUSG00000011305",
                        "ENSMUSG00000014226",
                        "ENSMUSG00000006356",
                        "ENSMUSG00000039197",
                        "ENSMUSG00000022890",
                        "ENSMUSG00000053062",
                        "ENSMUSG00000019810",
                        "ENSMUSG00000024993",
                        "ENSMUSG00000022684",
                        "ENSMUSG00000032199",
                        "ENSMUSG00000001211",
                        "ENSMUSG00000056692",
                        "ENSMUSG00000070436",
                        "ENSMUSG00000052738",
                        "ENSMUSG00000031985",
                        "ENSMUSG00000029918",
                        "ENSMUSG00000029359",
                        "ENSMUSG00000023175",
                        "ENSMUSG00000052374",
                        "ENSMUSG00000044627",
                        "ENSMUSG00000015176",
                        "ENSMUSG00000024991",
                        "ENSMUSG00000037523",
                        "ENSMUSG00000024687",
                        "ENSMUSG00000022201",
                        "ENSMUSG00000027030",
                        "ENSMUSG00000080893",
                        "ENSMUSG00000021226",
                        "ENSMUSG00000022940",
                        "ENSMUSG00000030934",
                        "ENSMUSG00000032590",
                        "ENSMUSG00000026385",
                        "ENSMUSG00000041444",
                        "ENSMUSG00000020859",
                        "ENSMUSG00000024309",
                        "ENSMUSG00000050199",
                        "ENSMUSG00000025362",
                        "ENSMUSG00000058239",
                        "ENSMUSG00000071604",
                        "ENSMUSG00000022964",
                        "ENSMUSG00000082687",
                        "ENSMUSG00000029836",
                        "ENSMUSG00000025871",
                        "ENSMUSG00000025364",
                        "ENSMUSG00000038612",
                        "ENSMUSG00000042670",
                        "ENSMUSG00000021807",
                        "ENSMUSG00000022803",
                        "ENSMUSG00000064338",
                        "ENSMUSG00000061104",
                        "ENSMUSG00000000738",
                        "ENSMUSG00000039100",
                        "ENSMUSG00000009621",
                        "ENSMUSG00000044080",
                        "ENSMUSG00000046671",
                        "ENSMUSG00000024442",
                        "ENSMUSG00000004096",
                        "ENSMUSG00000028035",
                        "ENSMUSG00000047459",
                        "ENSMUSG00000029649",
                        "ENSMUSG00000022528",
                        "ENSMUSG00000060679",
                        "ENSMUSG00000038844",
                        "ENSMUSG00000052698",
                        "ENSMUSG00000005686",
                        "ENSMUSG00000048416",
                        "ENSMUSG00000053110",
                        "ENSMUSG00000010608",
                        "ENSMUSG00000027742",
                        "ENSMUSG00000032279",
                        "ENSMUSG00000033788",
                        "ENSMUSG00000086324",
                        "ENSMUSG00000023861",
                        "ENSMUSG00000067847",
                        "ENSMUSG00000026664",
                        "ENSMUSG00000068523",
                        "ENSMUSG00000043822",
                        "ENSMUSG00000021520",
                        "ENSMUSG00000006717",
                        "ENSMUSG00000001666",
                        "ENSMUSG00000090862",
                        "ENSMUSG00000036810",
                        "ENSMUSG00000008683",
                        "ENSMUSG00000003438",
                        "ENSMUSG00000042099",
                        "ENSMUSG00000083219",
                        "ENSMUSG00000005204",
                        "ENSMUSG00000097277",
                        "ENSMUSG00000028538",
                        "ENSMUSG00000007721",
                        "ENSMUSG00000020777",
                        "ENSMUSG00000034842",
                        "ENSMUSG00000041733",
                        "ENSMUSG00000062328",
                        "ENSMUSG00000029190",
                        "ENSMUSG00000039873",
                        "ENSMUSG00000004610",
                        "ENSMUSG00000015944",
                        "ENSMUSG00000021265",
                        "ENSMUSG00000021290",
                        "ENSMUSG00000037573",
                        "ENSMUSG00000049470",
                        "ENSMUSG00000069049",
                        "ENSMUSG00000046330",
                        "ENSMUSG00000029401",
                        "ENSMUSG00000074247",
                        "ENSMUSG00000003534",
                        "ENSMUSG00000025453",
                        "ENSMUSG00000025860",
                        "ENSMUSG00000030612",
                        "ENSMUSG00000004035",
                        "ENSMUSG00000074918",
                        "ENSMUSG00000024725",
                        "ENSMUSG00000021606",
                        "ENSMUSG00000019877",
                        "ENSMUSG00000033416",
                        "ENSMUSG00000023068",
                        "ENSMUSG00000021192",
                        "ENSMUSG00000036860",
                        "ENSMUSG00000079641",
                        "ENSMUSG00000075705",
                        "ENSMUSG00000045636",
                        "ENSMUSG00000020462",
                        "ENSMUSG00000062300",
                        "ENSMUSG00000063077",
                        "ENSMUSG00000022200",
                        "ENSMUSG00000031299",
                        "ENSMUSG00000053477",
                        "ENSMUSG00000021771",
                        "ENSMUSG00000032267",
                        "ENSMUSG00000035247",
                        "ENSMUSG00000040048",
                        "ENSMUSG00000028461",
                        "ENSMUSG00000064365",
                        "ENSMUSG00000024976",
                        "ENSMUSG00000043639",
                        "ENSMUSG00000043866",
                        "ENSMUSG00000071662",
                        "ENSMUSG00000028557",
                        "ENSMUSG00000023938",
                        "ENSMUSG00000027274",
                        "ENSMUSG00000036707",
                        "ENSMUSG00000032527",
                        "ENSMUSG00000035268",
                        "ENSMUSG00000085779",
                        "ENSMUSG00000009549",
                        "ENSMUSG00000068798",
                        "ENSMUSG00000020608",
                        "ENSMUSG00000022450",
                        "ENSMUSG00000015579",
                        "ENSMUSG00000073563",
                        "ENSMUSG00000024805",
                        "ENSMUSG00000078622",
                        "ENSMUSG00000082877",
                        "ENSMUSG00000032366",
                        "ENSMUSG00000032370",
                        "ENSMUSG00000098343",
                        "ENSMUSG00000028383",
                        "ENSMUSG00000041115",
                        "ENSMUSG00000025066",
                        "ENSMUSG00000017548",
                        "ENSMUSG00000020309",
                        "ENSMUSG00000064348",
                        "ENSMUSG00000094483",
                        "ENSMUSG00000027709",
                        "ENSMUSG00000024498",
                        "ENSMUSG00000022965",
                        "ENSMUSG00000022884",
                        "ENSMUSG00000015733",
                        "ENSMUSG00000027099",
                        "ENSMUSG00000025220",
                        "ENSMUSG00000035027",
                        "ENSMUSG00000034042",
                        "ENSMUSG00000052812",
                        "ENSMUSG00000037685",
                        "ENSMUSG00000024290",
                        "ENSMUSG00000026526",
                        "ENSMUSG00000022951",
                        "ENSMUSG00000024132",
                        "ENSMUSG00000029338",
                        "ENSMUSG00000021621",
                        "ENSMUSG00000006005",
                        "ENSMUSG00000034525",
                        "ENSMUSG00000046312",
                        "ENSMUSG00000081929",
                        "ENSMUSG00000073002",
                        "ENSMUSG00000055204",
                        "ENSMUSG00000042115",
                        "ENSMUSG00000023904",
                        "ENSMUSG00000054312",
                        "ENSMUSG00000033295",
                        "ENSMUSG00000060803",
                        "ENSMUSG00000030246",
                        "ENSMUSG00000061474",
                        "ENSMUSG00000096232",
                        "ENSMUSG00000010914",
                        "ENSMUSG00000042699",
                        "ENSMUSG00000017760",
                        "ENSMUSG00000055128",
                        "ENSMUSG00000030869",
                        "ENSMUSG00000031767",
                        "ENSMUSG00000064371",
                        "ENSMUSG00000084314",
                        "ENSMUSG00000027620",
                        "ENSMUSG00000017817",
                        "ENSMUSG00000018395",
                        "ENSMUSG00000002908",
                        "ENSMUSG00000031229",
                        "ENSMUSG00000074656",
                        "ENSMUSG00000039126",
                        "ENSMUSG00000045639",
                        "ENSMUSG00000028847",
                        "ENSMUSG00000033047",
                        "ENSMUSG00000024913"
                    ],
                    "expression_sum": {
                        "class1": 1.0
                    },
                    "uniprot_ids": [
                        "O89090",
                        "E9Q0S7",
                        "E9Q113",
                        "E9Q2V3",
                        "G3X8Q0"
                    ]
                },
                "ENSMUSG00000002015": {
                    "id": "ENSMUSG00000002015",
                    "type": "Gene",
                    "symbol": "Bcap31",
                    "source": [
                        "ENSMUSG00000059552",
                        "ENSMUSG00000022346",
                        "ENSMUSG00000006215",
                        "ENSMUSG00000030256",
                        "ENSMUSG00000055116",
                        "ENSMUSG00000001280",
                        "ENSMUSG00000019768",
                        "ENSMUSG00000005583",
                        "ENSMUSG00000099083",
                        "ENSMUSG00000038692"
                    ],
                    "target": [],
                    "expression_sum": {
                        "class1": 1.0
                    },
                    "uniprot_ids": [
                        "Q61335"
                    ]
                },
                "ENSMUSG00000002496": {
                    "id": "ENSMUSG00000002496",
                    "type": "Gene",
                    "symbol": "Tsc2",
                    "source": [
                        "ENSMUSG00000029135",
                        "ENSMUSG00000015839",
                        "ENSMUSG00000078671",
                        "ENSMUSG00000015579",
                        "ENSMUSG00000001280",
                        "ENSMUSG00000019768",
                        "ENSMUSG00000028565",
                        "ENSMUSG00000025958",
                        "ENSMUSG00000022641",
                        "ENSMUSG00000031885",
                        "ENSMUSG00000016087",
                        "ENSMUSG00000021775",
                        "ENSMUSG00000031715"
                    ],
                    "target": [],
                    "expression_sum": {
                        "class1": 0.0
                    },
                    "uniprot_ids": [
                        "Q3UHB2",
                        "Q3TQ10",
                        "Q7TT21",
                        "A0A2I3BRT5",
                        "A0A2I3BRA1",
                        "A0A2I3BPR7",
                        "A0A2I3BPP1",
                        "A0A2I3BPE9"
                    ]
                },
                "ENSMUSG00000003559": {
                    "id": "ENSMUSG00000003559",
                    "type": "Gene",
                    "symbol": "As3mt",
                    "source": [
                        "ENSMUSG00000001280",
                        "ENSMUSG00000022346"
                    ],
                    "target": [],
                    "expression_sum": {
                        "class1": 0.0
                    },
                    "uniprot_ids": [
                        "Q91WU5",
                        "A0A494B9D3",
                        "A0A494BBJ9",
                        "A0A494B985"
                    ]
                },
                "ENSMUSG00000003970": {
                    "id": "ENSMUSG00000003970",
                    "type": "Gene",
                    "symbol": "Rpl8",
                    "source": [
                        "ENSMUSG00000029135",
                        "ENSMUSG00000040481",
                        "ENSMUSG00000055148",
                        "ENSMUSG00000019564",
                        "ENSMUSG00000023990",
                        "ENSMUSG00000056501",
                        "ENSMUSG00000040033",
                        "ENSMUSG00000030557",
                        "ENSMUSG00000029249",
                        "ENSMUSG00000001280",
                        "ENSMUSG00000019768",
                        "ENSMUSG00000002265",
                        "ENSMUSG00000015605",
                        "ENSMUSG00000026803"
                    ],
                    "target": [],
                    "expression_sum": {
                        "class1": 10.0
                    },
                    "uniprot_ids": [
                        "P62918"
                    ]
                },
                "ENSMUSG00000004364": {
                    "id": "ENSMUSG00000004364",
                    "type": "Gene",
                    "symbol": "Cul3",
                    "source": [
                        "ENSMUSG00000001280",
                        "ENSMUSG00000029178",
                        "ENSMUSG00000031885"
                    ],
                    "target": [],
                    "expression_sum": {
                        "class1": 2.0
                    },
                    "uniprot_ids": [
                        "Q9JLV5",
                        "F6UY44",
                        "E9Q4T8",
                        "F6R0N8",
                        "F6ZZK0"
                    ]
                },
                "ENSMUSG00000004951": {
                    "id": "ENSMUSG00000004951",
                    "type": "Gene",
                    "symbol": "Hspb1",
                    "source": [
                        "ENSMUSG00000019947",
                        "ENSMUSG00000024238",
                        "ENSMUSG00000028466",
                        "ENSMUSG00000001280",
                        "ENSMUSG00000053477",
                        "ENSMUSG00000005583",
                        "ENSMUSG00000031627",
                        "ENSMUSG00000032035",
                        "ENSMUSG00000008575",
                        "ENSMUSG00000022314"
                    ],
                    "target": [],
                    "expression_sum": {
                        "class1": 1.0
                    },
                    "uniprot_ids": [
                        "P14602",
                        "D3YZ06"
                    ]
                },
                "ENSMUSG00000005204": {
                    "id": "ENSMUSG00000005204",
                    "type": "Gene",
                    "symbol": "Senp3",
                    "source": [
                        "ENSMUSG00000032228",
                        "ENSMUSG00000001280",
                        "ENSMUSG00000016087",
                        "ENSMUSG00000053110",
                        "ENSMUSG00000057098"
                    ],
                    "target": [],
                    "expression_sum": {
                        "class1": 0.0
                    },
                    "uniprot_ids": [
                        "Q9EP97",
                        "F6Z9L5"
                    ]
                },
                "ENSMUSG00000005625": {
                    "id": "ENSMUSG00000005625",
                    "type": "Gene",
                    "symbol": "Psmd4",
                    "source": [
                        "ENSMUSG00000001280",
                        "ENSMUSG00000031627",
                        "ENSMUSG00000022346",
                        "ENSMUSG00000038692"
                    ],
                    "target": [],
                    "expression_sum": {
                        "class1": 4.0
                    },
                    "uniprot_ids": [
                        "O35226",
                        "F7AI87"
                    ]
                },
                "ENSMUSG00000006219": {
                    "id": "ENSMUSG00000006219",
                    "type": "Gene",
                    "symbol": "Fblim1",
                    "source": [
                        "ENSMUSG00000029135",
                        "ENSMUSG00000019789",
                        "ENSMUSG00000015839",
                        "ENSMUSG00000049577",
                        "ENSMUSG00000056501",
                        "ENSMUSG00000018899",
                        "ENSMUSG00000030557",
                        "ENSMUSG00000001280",
                        "ENSMUSG00000005566",
                        "ENSMUSG00000019768",
                        "ENSMUSG00000005698",
                        "ENSMUSG00000058756",
                        "ENSMUSG00000015605"
                    ],
                    "target": [],
                    "expression_sum": {
                        "class1": 0.0
                    },
                    "uniprot_ids": [
                        "Q71FD7",
                        "A2ADE8",
                        "A2ADE6",
                        "A2ADE7",
                        "A2ADE9",
                        "A2ADF3",
                        "A2ADF1",
                        "A2ADF2",
                        "A2ADE5",
                        "A2ADF4"
                    ]
                },
                "ENSMUSG00000006304": {
                    "id": "ENSMUSG00000006304",
                    "type": "Gene",
                    "symbol": "Arpc2",
                    "source": [
                        "ENSMUSG00000022346",
                        "ENSMUSG00000018604",
                        "ENSMUSG00000038648",
                        "ENSMUSG00000018899",
                        "ENSMUSG00000027361",
                        "ENSMUSG00000001280",
                        "ENSMUSG00000019768",
                        "ENSMUSG00000030796",
                        "ENSMUSG00000037235",
                        "ENSMUSG00000058756",
                        "ENSMUSG00000053110",
                        "ENSMUSG00000021775"
                    ],
                    "target": [],
                    "expression_sum": {
                        "class1": 5.0
                    },
                    "uniprot_ids": [
                        "Q9CVB6",
                        "D3YXG6",
                        "A0A087WRT2"
                    ]
                },
                "ENSMUSG00000006418": {
                    "id": "ENSMUSG00000006418",
                    "type": "TF",
                    "symbol": "Rnf114",
                    "source": [
                        "ENSMUSG00000001280",
                        "ENSMUSG00000026610",
                        "ENSMUSG00000025958",
                        "ENSMUSG00000024985"
                    ],
                    "target": [
                        "ENSMUSG00000058587",
                        "ENSMUSG00000068747",
                        "ENSMUSG00000005803",
                        "ENSMUSG00000000031",
                        "ENSMUSG00000001131",
                        "ENSMUSG00000003154"
                    ],
                    "expression_sum": {
                        "class1": 0.0
                    },
                    "uniprot_ids": [
                        "Q9ET26",
                        "S4R1Z0"
                    ]
                },
                "ENSMUSG00000006494": {
                    "id": "ENSMUSG00000006494",
                    "type": "Gene",
                    "symbol": "Pdk1",
                    "source": [
                        "ENSMUSG00000029135",
                        "ENSMUSG00000031681",
                        "ENSMUSG00000010175",
                        "ENSMUSG00000015579",
                        "ENSMUSG00000090258",
                        "ENSMUSG00000001280",
                        "ENSMUSG00000019768",
                        "ENSMUSG00000031885",
                        "ENSMUSG00000008575",
                        "ENSMUSG00000039191",
                        "ENSMUSG00000024985"
                    ],
                    "target": [],
                    "expression_sum": {
                        "class1": 0.0
                    },
                    "uniprot_ids": [
                        "Q8BFP9"
                    ]
                },
                "ENSMUSG00000007656": {
                    "id": "ENSMUSG00000007656",
                    "type": "Gene",
                    "symbol": "Arpp19",
                    "source": [
                        "ENSMUSG00000021250",
                        "ENSMUSG00000031627",
                        "ENSMUSG00000018604",
                        "ENSMUSG00000015579",
                        "ENSMUSG00000019768",
                        "ENSMUSG00000005698",
                        "ENSMUSG00000022641",
                        "ENSMUSG00000029178",
                        "ENSMUSG00000053110",
                        "ENSMUSG00000035632",
                        "ENSMUSG00000022811",
                        "ENSMUSG00000015839",
                        "ENSMUSG00000036461",
                        "ENSMUSG00000005583",
                        "ENSMUSG00000056501",
                        "ENSMUSG00000029249",
                        "ENSMUSG00000001280",
                        "ENSMUSG00000009079",
                        "ENSMUSG00000032035"
                    ],
                    "target": [],
                    "expression_sum": {
                        "class1": 10.0
                    },
                    "uniprot_ids": [
                        "P56212",
                        "E9Q4B9",
                        "E9Q827",
                        "E9PXD7"
                    ]
                },
                "ENSMUSG00000008575": {
                    "id": "ENSMUSG00000008575",
                    "type": "TF",
                    "symbol": "Nfib",
                    "source": [
                        "ENSMUSG00000057469",
                        "ENSMUSG00000010175",
                        "ENSMUSG00000001280",
                        "ENSMUSG00000032238",
                        "ENSMUSG00000005583",
                        "ENSMUSG00000019768",
                        "ENSMUSG00000022641",
                        "ENSMUSG00000053110",
                        "ENSMUSG00000036036"
                    ],
                    "target": [
                        "ENSMUSG00000000538",
                        "ENSMUSG00000039782",
                        "ENSMUSG00000061904",
                        "ENSMUSG00000009569",
                        "ENSMUSG00000025747",
                        "ENSMUSG00000029454",
                        "ENSMUSG00000024948",
                        "ENSMUSG00000034875",
                        "ENSMUSG00000021939",
                        "ENSMUSG00000031403",
                        "ENSMUSG00000045838",
                        "ENSMUSG00000024197",
                        "ENSMUSG00000027777",
                        "ENSMUSG00000022020",
                        "ENSMUSG00000062908",
                        "ENSMUSG00000007777",
                        "ENSMUSG00000026491",
                        "ENSMUSG00000068264",
                        "ENSMUSG00000083985",
                        "ENSMUSG00000020307",
                        "ENSMUSG00000022462",
                        "ENSMUSG00000043683",
                        "ENSMUSG00000031885",
                        "ENSMUSG00000029823",
                        "ENSMUSG00000068040",
                        "ENSMUSG00000070047",
                        "ENSMUSG00000020741",
                        "ENSMUSG00000076490",
                        "ENSMUSG00000037266",
                        "ENSMUSG00000064138",
                        "ENSMUSG00000021235",
                        "ENSMUSG00000034751",
                        "ENSMUSG00000036585",
                        "ENSMUSG00000070283",
                        "ENSMUSG00000037339",
                        "ENSMUSG00000039640",
                        "ENSMUSG00000030982",
                        "ENSMUSG00000027984",
                        "ENSMUSG00000034903",
                        "ENSMUSG00000027679",
                        "ENSMUSG00000021681",
                        "ENSMUSG00000030739",
                        "ENSMUSG00000052397",
                        "ENSMUSG00000042709",
                        "ENSMUSG00000026576",
                        "ENSMUSG00000041881",
                        "ENSMUSG00000020402",
                        "ENSMUSG00000028086",
                        "ENSMUSG00000022217",
                        "ENSMUSG00000026853",
                        "ENSMUSG00000022354",
                        "ENSMUSG00000044221",
                        "ENSMUSG00000028959",
                        "ENSMUSG00000021764",
                        "ENSMUSG00000007891",
                        "ENSMUSG00000023951",
                        "ENSMUSG00000004789",
                        "ENSMUSG00000005354",
                        "ENSMUSG00000020163",
                        "ENSMUSG00000013465",
                        "ENSMUSG00000009863",
                        "ENSMUSG00000024811",
                        "ENSMUSG00000035158",
                        "ENSMUSG00000030747",
                        "ENSMUSG00000090553",
                        "ENSMUSG00000020496",
                        "ENSMUSG00000023087",
                        "ENSMUSG00000086763",
                        "ENSMUSG00000006576",
                        "ENSMUSG00000064037",
                        "ENSMUSG00000004085",
                        "ENSMUSG00000004347",
                        "ENSMUSG00000026803",
                        "ENSMUSG00000027288",
                        "ENSMUSG00000052539",
                        "ENSMUSG00000056851",
                        "ENSMUSG00000032314",
                        "ENSMUSG00000073684",
                        "ENSMUSG00000028062",
                        "ENSMUSG00000029152",
                        "ENSMUSG00000022519",
                        "ENSMUSG00000016528",
                        "ENSMUSG00000032238",
                        "ENSMUSG00000038803",
                        "ENSMUSG00000024038",
                        "ENSMUSG00000025190",
                        "ENSMUSG00000033065",
                        "ENSMUSG00000062210",
                        "ENSMUSG00000027160",
                        "ENSMUSG00000042010",
                        "ENSMUSG00000090150",
                        "ENSMUSG00000038538",
                        "ENSMUSG00000030850",
                        "ENSMUSG00000079508",
                        "ENSMUSG00000033184",
                        "ENSMUSG00000014606",
                        "ENSMUSG00000028760",
                        "ENSMUSG00000030861",
                        "ENSMUSG00000040661",
                        "ENSMUSG00000020153",
                        "ENSMUSG00000026260",
                        "ENSMUSG00000053329",
                        "ENSMUSG00000018102",
                        "ENSMUSG00000034981",
                        "ENSMUSG00000029499",
                        "ENSMUSG00000020612",
                        "ENSMUSG00000090066",
                        "ENSMUSG00000048490",
                        "ENSMUSG00000094664",
                        "ENSMUSG00000024359",
                        "ENSMUSG00000036452",
                        "ENSMUSG00000031818",
                        "ENSMUSG00000040883",
                        "ENSMUSG00000064302",
                        "ENSMUSG00000040666",
                        "ENSMUSG00000025184",
                        "ENSMUSG00000031782",
                        "ENSMUSG00000048486",
                        "ENSMUSG00000026775",
                        "ENSMUSG00000026558",
                        "ENSMUSG00000044365",
                        "ENSMUSG00000000056",
                        "ENSMUSG00000032435",
                        "ENSMUSG00000044894",
                        "ENSMUSG00000034006",
                        "ENSMUSG00000048578",
                        "ENSMUSG00000028954",
                        "ENSMUSG00000020949",
                        "ENSMUSG00000000399",
                        "ENSMUSG00000039103",
                        "ENSMUSG00000003865",
                        "ENSMUSG00000014956",
                        "ENSMUSG00000024539",
                        "ENSMUSG00000022820",
                        "ENSMUSG00000037234",
                        "ENSMUSG00000044792",
                        "ENSMUSG00000039976",
                        "ENSMUSG00000002129",
                        "ENSMUSG00000022437",
                        "ENSMUSG00000042148",
                        "ENSMUSG00000038708",
                        "ENSMUSG00000041028",
                        "ENSMUSG00000031783",
                        "ENSMUSG00000039515",
                        "ENSMUSG00000026112",
                        "ENSMUSG00000021772",
                        "ENSMUSG00000063229",
                        "ENSMUSG00000014504",
                        "ENSMUSG00000021577",
                        "ENSMUSG00000022994",
                        "ENSMUSG00000022037",
                        "ENSMUSG00000059447",
                        "ENSMUSG00000026615",
                        "ENSMUSG00000033938",
                        "ENSMUSG00000029776",
                        "ENSMUSG00000031698",
                        "ENSMUSG00000029135",
                        "ENSMUSG00000022174",
                        "ENSMUSG00000027602",
                        "ENSMUSG00000029167",
                        "ENSMUSG00000061286",
                        "ENSMUSG00000025745",
                        "ENSMUSG00000026849",
                        "ENSMUSG00000039210",
                        "ENSMUSG00000048546",
                        "ENSMUSG00000070867",
                        "ENSMUSG00000013419",
                        "ENSMUSG00000038615",
                        "ENSMUSG00000038417",
                        "ENSMUSG00000046329",
                        "ENSMUSG00000073639",
                        "ENSMUSG00000023990",
                        "ENSMUSG00000055322",
                        "ENSMUSG00000006057",
                        "ENSMUSG00000025290",
                        "ENSMUSG00000021917",
                        "ENSMUSG00000024942",
                        "ENSMUSG00000040414",
                        "ENSMUSG00000028443",
                        "ENSMUSG00000016344",
                        "ENSMUSG00000037049",
                        "ENSMUSG00000025545",
                        "ENSMUSG00000020079",
                        "ENSMUSG00000061518",
                        "ENSMUSG00000032536",
                        "ENSMUSG00000033400",
                        "ENSMUSG00000032480",
                        "ENSMUSG00000033885",
                        "ENSMUSG00000040351",
                        "ENSMUSG00000019979",
                        "ENSMUSG00000021549",
                        "ENSMUSG00000031447",
                        "ENSMUSG00000053929",
                        "ENSMUSG00000031776",
                        "ENSMUSG00000026568",
                        "ENSMUSG00000026123",
                        "ENSMUSG00000027452",
                        "ENSMUSG00000059981",
                        "ENSMUSG00000023020",
                        "ENSMUSG00000031700",
                        "ENSMUSG00000024033",
                        "ENSMUSG00000046516",
                        "ENSMUSG00000063236",
                        "ENSMUSG00000058655",
                        "ENSMUSG00000052934",
                        "ENSMUSG00000022961",
                        "ENSMUSG00000034424",
                        "ENSMUSG00000029221",
                        "ENSMUSG00000070493",
                        "ENSMUSG00000030335",
                        "ENSMUSG00000021748",
                        "ENSMUSG00000047419",
                        "ENSMUSG00000071369",
                        "ENSMUSG00000029145",
                        "ENSMUSG00000043415",
                        "ENSMUSG00000006494",
                        "ENSMUSG00000026456",
                        "ENSMUSG00000004980",
                        "ENSMUSG00000058076",
                        "ENSMUSG00000025077",
                        "ENSMUSG00000029594",
                        "ENSMUSG00000071014",
                        "ENSMUSG00000044864",
                        "ENSMUSG00000018765",
                        "ENSMUSG00000035992",
                        "ENSMUSG00000073557",
                        "ENSMUSG00000066637",
                        "ENSMUSG00000068921",
                        "ENSMUSG00000005973",
                        "ENSMUSG00000000441",
                        "ENSMUSG00000034220",
                        "ENSMUSG00000024066",
                        "ENSMUSG00000041685",
                        "ENSMUSG00000025939",
                        "ENSMUSG00000005610",
                        "ENSMUSG00000033228",
                        "ENSMUSG00000024661",
                        "ENSMUSG00000053483",
                        "ENSMUSG00000024695",
                        "ENSMUSG00000031627",
                        "ENSMUSG00000032826",
                        "ENSMUSG00000057322",
                        "ENSMUSG00000033059",
                        "ENSMUSG00000073700",
                        "ENSMUSG00000029059",
                        "ENSMUSG00000033813",
                        "ENSMUSG00000024513",
                        "ENSMUSG00000025271",
                        "ENSMUSG00000014313",
                        "ENSMUSG00000000088",
                        "ENSMUSG00000033594",
                        "ENSMUSG00000025393",
                        "ENSMUSG00000048279",
                        "ENSMUSG00000047371",
                        "ENSMUSG00000027665",
                        "ENSMUSG00000031232",
                        "ENSMUSG00000001419",
                        "ENSMUSG00000022186",
                        "ENSMUSG00000048814",
                        "ENSMUSG00000021597",
                        "ENSMUSG00000022765",
                        "ENSMUSG00000038967",
                        "ENSMUSG00000042426",
                        "ENSMUSG00000008429",
                        "ENSMUSG00000045624",
                        "ENSMUSG00000024298",
                        "ENSMUSG00000056091",
                        "ENSMUSG00000071528",
                        "ENSMUSG00000024588",
                        "ENSMUSG00000068874",
                        "ENSMUSG00000002416",
                        "ENSMUSG00000031841",
                        "ENSMUSG00000026571",
                        "ENSMUSG00000036854",
                        "ENSMUSG00000026131",
                        "ENSMUSG00000026202",
                        "ENSMUSG00000042605",
                        "ENSMUSG00000028849",
                        "ENSMUSG00000028107",
                        "ENSMUSG00000034951",
                        "ENSMUSG00000022114",
                        "ENSMUSG00000028919",
                        "ENSMUSG00000040033",
                        "ENSMUSG00000033365",
                        "ENSMUSG00000028124",
                        "ENSMUSG00000025204",
                        "ENSMUSG00000036867",
                        "ENSMUSG00000023055",
                        "ENSMUSG00000022477",
                        "ENSMUSG00000032010",
                        "ENSMUSG00000041278",
                        "ENSMUSG00000006024",
                        "ENSMUSG00000021838",
                        "ENSMUSG00000030172",
                        "ENSMUSG00000067279",
                        "ENSMUSG00000036698",
                        "ENSMUSG00000031774",
                        "ENSMUSG00000034290",
                        "ENSMUSG00000023150",
                        "ENSMUSG00000027618",
                        "ENSMUSG00000038718",
                        "ENSMUSG00000031429",
                        "ENSMUSG00000040506",
                        "ENSMUSG00000019791",
                        "ENSMUSG00000030695",
                        "ENSMUSG00000063800",
                        "ENSMUSG00000067925",
                        "ENSMUSG00000025795",
                        "ENSMUSG00000027332",
                        "ENSMUSG00000015850",
                        "ENSMUSG00000001366",
                        "ENSMUSG00000025733",
                        "ENSMUSG00000025813",
                        "ENSMUSG00000002379",
                        "ENSMUSG00000022110",
                        "ENSMUSG00000020190",
                        "ENSMUSG00000028648",
                        "ENSMUSG00000097729",
                        "ENSMUSG00000004356",
                        "ENSMUSG00000037916",
                        "ENSMUSG00000027177",
                        "ENSMUSG00000039768",
                        "ENSMUSG00000037306",
                        "ENSMUSG00000050608",
                        "ENSMUSG00000029156",
                        "ENSMUSG00000078572",
                        "ENSMUSG00000021706",
                        "ENSMUSG00000036160",
                        "ENSMUSG00000027206",
                        "ENSMUSG00000019851",
                        "ENSMUSG00000022016",
                        "ENSMUSG00000074064",
                        "ENSMUSG00000027805",
                        "ENSMUSG00000040771",
                        "ENSMUSG00000025428",
                        "ENSMUSG00000027010",
                        "ENSMUSG00000033161",
                        "ENSMUSG00000058690",
                        "ENSMUSG00000001627",
                        "ENSMUSG00000003072",
                        "ENSMUSG00000021687",
                        "ENSMUSG00000024063",
                        "ENSMUSG00000037349",
                        "ENSMUSG00000039474",
                        "ENSMUSG00000044475",
                        "ENSMUSG00000021585",
                        "ENSMUSG00000041426",
                        "ENSMUSG00000020849",
                        "ENSMUSG00000002748",
                        "ENSMUSG00000021238",
                        "ENSMUSG00000042744",
                        "ENSMUSG00000001280",
                        "ENSMUSG00000031987",
                        "ENSMUSG00000030417",
                        "ENSMUSG00000038005",
                        "ENSMUSG00000038970",
                        "ENSMUSG00000055737",
                        "ENSMUSG00000063870",
                        "ENSMUSG00000054400",
                        "ENSMUSG00000031633",
                        "ENSMUSG00000063694",
                        "ENSMUSG00000037826",
                        "ENSMUSG00000028013",
                        "ENSMUSG00000023921",
                        "ENSMUSG00000063320",
                        "ENSMUSG00000097487",
                        "ENSMUSG00000020368",
                        "ENSMUSG00000053898",
                        "ENSMUSG00000021906",
                        "ENSMUSG00000060038",
                        "ENSMUSG00000000751",
                        "ENSMUSG00000083820",
                        "ENSMUSG00000025221",
                        "ENSMUSG00000029632",
                        "ENSMUSG00000037815",
                        "ENSMUSG00000027809",
                        "ENSMUSG00000016252",
                        "ENSMUSG00000025241",
                        "ENSMUSG00000022641",
                        "ENSMUSG00000054766",
                        "ENSMUSG00000034342",
                        "ENSMUSG00000038949",
                        "ENSMUSG00000075054",
                        "ENSMUSG00000018433",
                        "ENSMUSG00000062981",
                        "ENSMUSG00000031024",
                        "ENSMUSG00000020456",
                        "ENSMUSG00000045983",
                        "ENSMUSG00000026342",
                        "ENSMUSG00000038028",
                        "ENSMUSG00000032481",
                        "ENSMUSG00000063882",
                        "ENSMUSG00000026027",
                        "ENSMUSG00000027381",
                        "ENSMUSG00000026028",
                        "ENSMUSG00000039910",
                        "ENSMUSG00000032187",
                        "ENSMUSG00000028745",
                        "ENSMUSG00000038886",
                        "ENSMUSG00000020483",
                        "ENSMUSG00000008822",
                        "ENSMUSG00000006356",
                        "ENSMUSG00000004069",
                        "ENSMUSG00000032679",
                        "ENSMUSG00000022051",
                        "ENSMUSG00000006818",
                        "ENSMUSG00000026860",
                        "ENSMUSG00000024055",
                        "ENSMUSG00000032959",
                        "ENSMUSG00000031320",
                        "ENSMUSG00000001506",
                        "ENSMUSG00000058600",
                        "ENSMUSG00000028692",
                        "ENSMUSG00000040850",
                        "ENSMUSG00000032224",
                        "ENSMUSG00000021375",
                        "ENSMUSG00000022131",
                        "ENSMUSG00000001211",
                        "ENSMUSG00000049643",
                        "ENSMUSG00000031985",
                        "ENSMUSG00000038375",
                        "ENSMUSG00000022452",
                        "ENSMUSG00000023175",
                        "ENSMUSG00000039509",
                        "ENSMUSG00000001228",
                        "ENSMUSG00000027406",
                        "ENSMUSG00000006931",
                        "ENSMUSG00000075700",
                        "ENSMUSG00000006728",
                        "ENSMUSG00000059586",
                        "ENSMUSG00000024687",
                        "ENSMUSG00000027030",
                        "ENSMUSG00000024143",
                        "ENSMUSG00000078566",
                        "ENSMUSG00000002102",
                        "ENSMUSG00000098090",
                        "ENSMUSG00000025374",
                        "ENSMUSG00000021226",
                        "ENSMUSG00000026927",
                        "ENSMUSG00000020029",
                        "ENSMUSG00000030934",
                        "ENSMUSG00000002343",
                        "ENSMUSG00000019577",
                        "ENSMUSG00000021500",
                        "ENSMUSG00000039652",
                        "ENSMUSG00000002010",
                        "ENSMUSG00000032590",
                        "ENSMUSG00000070544",
                        "ENSMUSG00000054889",
                        "ENSMUSG00000046351",
                        "ENSMUSG00000003955",
                        "ENSMUSG00000053838",
                        "ENSMUSG00000024953",
                        "ENSMUSG00000058997",
                        "ENSMUSG00000019179",
                        "ENSMUSG00000028273",
                        "ENSMUSG00000050199",
                        "ENSMUSG00000051495",
                        "ENSMUSG00000022964",
                        "ENSMUSG00000008604",
                        "ENSMUSG00000058594",
                        "ENSMUSG00000032786",
                        "ENSMUSG00000025856",
                        "ENSMUSG00000025364",
                        "ENSMUSG00000038612",
                        "ENSMUSG00000068479",
                        "ENSMUSG00000023010",
                        "ENSMUSG00000028452",
                        "ENSMUSG00000036278",
                        "ENSMUSG00000022391",
                        "ENSMUSG00000039987",
                        "ENSMUSG00000041548",
                        "ENSMUSG00000039100",
                        "ENSMUSG00000062169",
                        "ENSMUSG00000003316",
                        "ENSMUSG00000018796",
                        "ENSMUSG00000008690",
                        "ENSMUSG00000044080",
                        "ENSMUSG00000005510",
                        "ENSMUSG00000046671",
                        "ENSMUSG00000087679",
                        "ENSMUSG00000026098",
                        "ENSMUSG00000047459",
                        "ENSMUSG00000032523",
                        "ENSMUSG00000028834",
                        "ENSMUSG00000038844",
                        "ENSMUSG00000020074",
                        "ENSMUSG00000059734",
                        "ENSMUSG00000039536",
                        "ENSMUSG00000053110",
                        "ENSMUSG00000010608",
                        "ENSMUSG00000027742",
                        "ENSMUSG00000032279",
                        "ENSMUSG00000023861",
                        "ENSMUSG00000026664",
                        "ENSMUSG00000025466",
                        "ENSMUSG00000009630",
                        "ENSMUSG00000022000",
                        "ENSMUSG00000062070",
                        "ENSMUSG00000021395",
                        "ENSMUSG00000028419",
                        "ENSMUSG00000032051",
                        "ENSMUSG00000021520",
                        "ENSMUSG00000038764",
                        "ENSMUSG00000006717",
                        "ENSMUSG00000034994",
                        "ENSMUSG00000023971",
                        "ENSMUSG00000020108",
                        "ENSMUSG00000030541",
                        "ENSMUSG00000031438",
                        "ENSMUSG00000090266",
                        "ENSMUSG00000022235",
                        "ENSMUSG00000028633",
                        "ENSMUSG00000030652",
                        "ENSMUSG00000003438",
                        "ENSMUSG00000027367",
                        "ENSMUSG00000002844",
                        "ENSMUSG00000003345",
                        "ENSMUSG00000097277",
                        "ENSMUSG00000028538",
                        "ENSMUSG00000061666",
                        "ENSMUSG00000020133",
                        "ENSMUSG00000047388",
                        "ENSMUSG00000026483",
                        "ENSMUSG00000022300",
                        "ENSMUSG00000041236",
                        "ENSMUSG00000018599",
                        "ENSMUSG00000024140",
                        "ENSMUSG00000066324",
                        "ENSMUSG00000034842",
                        "ENSMUSG00000029190",
                        "ENSMUSG00000027499",
                        "ENSMUSG00000061306",
                        "ENSMUSG00000037805",
                        "ENSMUSG00000021265",
                        "ENSMUSG00000007080",
                        "ENSMUSG00000017686",
                        "ENSMUSG00000049470",
                        "ENSMUSG00000017119",
                        "ENSMUSG00000078695",
                        "ENSMUSG00000028911",
                        "ENSMUSG00000021400",
                        "ENSMUSG00000031701",
                        "ENSMUSG00000020738",
                        "ENSMUSG00000038807",
                        "ENSMUSG00000029401",
                        "ENSMUSG00000032047",
                        "ENSMUSG00000029467",
                        "ENSMUSG00000003534",
                        "ENSMUSG00000025453",
                        "ENSMUSG00000042133",
                        "ENSMUSG00000020415",
                        "ENSMUSG00000038022",
                        "ENSMUSG00000044393",
                        "ENSMUSG00000059741",
                        "ENSMUSG00000014470",
                        "ENSMUSG00000021606",
                        "ENSMUSG00000002957",
                        "ENSMUSG00000022193",
                        "ENSMUSG00000011148",
                        "ENSMUSG00000036002",
                        "ENSMUSG00000062580",
                        "ENSMUSG00000026817",
                        "ENSMUSG00000009112",
                        "ENSMUSG00000026864",
                        "ENSMUSG00000059325",
                        "ENSMUSG00000033416",
                        "ENSMUSG00000023068",
                        "ENSMUSG00000026341",
                        "ENSMUSG00000028937",
                        "ENSMUSG00000034566",
                        "ENSMUSG00000057561",
                        "ENSMUSG00000024059",
                        "ENSMUSG00000045636",
                        "ENSMUSG00000024985",
                        "ENSMUSG00000026074",
                        "ENSMUSG00000069763",
                        "ENSMUSG00000022023",
                        "ENSMUSG00000038170",
                        "ENSMUSG00000021771",
                        "ENSMUSG00000006315",
                        "ENSMUSG00000031808",
                        "ENSMUSG00000028461",
                        "ENSMUSG00000042293",
                        "ENSMUSG00000004951",
                        "ENSMUSG00000049327",
                        "ENSMUSG00000071533",
                        "ENSMUSG00000029333",
                        "ENSMUSG00000029432",
                        "ENSMUSG00000043866",
                        "ENSMUSG00000038520",
                        "ENSMUSG00000022748",
                        "ENSMUSG00000038058",
                        "ENSMUSG00000019362",
                        "ENSMUSG00000021975",
                        "ENSMUSG00000019087",
                        "ENSMUSG00000042506",
                        "ENSMUSG00000027293",
                        "ENSMUSG00000020988",
                        "ENSMUSG00000023206",
                        "ENSMUSG00000028518",
                        "ENSMUSG00000019467",
                        "ENSMUSG00000002768",
                        "ENSMUSG00000054263",
                        "ENSMUSG00000020530",
                        "ENSMUSG00000008136",
                        "ENSMUSG00000022364",
                        "ENSMUSG00000022450",
                        "ENSMUSG00000022111",
                        "ENSMUSG00000073563",
                        "ENSMUSG00000024805",
                        "ENSMUSG00000032366",
                        "ENSMUSG00000038102",
                        "ENSMUSG00000037236",
                        "ENSMUSG00000051391",
                        "ENSMUSG00000032370",
                        "ENSMUSG00000035310",
                        "ENSMUSG00000028383",
                        "ENSMUSG00000029655",
                        "ENSMUSG00000022681",
                        "ENSMUSG00000029433",
                        "ENSMUSG00000036880",
                        "ENSMUSG00000040520",
                        "ENSMUSG00000053819",
                        "ENSMUSG00000058756",
                        "ENSMUSG00000041115",
                        "ENSMUSG00000068699",
                        "ENSMUSG00000030662",
                        "ENSMUSG00000029571",
                        "ENSMUSG00000025651",
                        "ENSMUSG00000055670",
                        "ENSMUSG00000028603",
                        "ENSMUSG00000027765",
                        "ENSMUSG00000022884",
                        "ENSMUSG00000052812",
                        "ENSMUSG00000004268",
                        "ENSMUSG00000037685",
                        "ENSMUSG00000026526",
                        "ENSMUSG00000028772",
                        "ENSMUSG00000024639",
                        "ENSMUSG00000030847",
                        "ENSMUSG00000024259",
                        "ENSMUSG00000055204",
                        "ENSMUSG00000058492",
                        "ENSMUSG00000028145",
                        "ENSMUSG00000054312",
                        "ENSMUSG00000023089",
                        "ENSMUSG00000046997",
                        "ENSMUSG00000034088",
                        "ENSMUSG00000061474",
                        "ENSMUSG00000001911",
                        "ENSMUSG00000034832",
                        "ENSMUSG00000073676",
                        "ENSMUSG00000032060",
                        "ENSMUSG00000023456",
                        "ENSMUSG00000024491",
                        "ENSMUSG00000038462",
                        "ENSMUSG00000022389",
                        "ENSMUSG00000080921",
                        "ENSMUSG00000033722",
                        "ENSMUSG00000027673",
                        "ENSMUSG00000018395",
                        "ENSMUSG00000059811",
                        "ENSMUSG00000013662",
                        "ENSMUSG00000026914",
                        "ENSMUSG00000030095",
                        "ENSMUSG00000018770",
                        "ENSMUSG00000026489",
                        "ENSMUSG00000003068"
                    ],
                    "expression_sum": {
                        "class1": 12.0
                    },
                    "uniprot_ids": [
                        "P97863",
                        "I7HIP8",
                        "A2BG75",
                        "A2BG76",
                        "A2BG77",
                        "A2ADI3"
                    ]
                },
                "ENSMUSG00000008682": {
                    "id": "ENSMUSG00000008682",
                    "type": "Gene",
                    "symbol": "Rpl10",
                    "source": [
                        "ENSMUSG00000036461",
                        "ENSMUSG00000018899",
                        "ENSMUSG00000001280",
                        "ENSMUSG00000019768",
                        "ENSMUSG00000035158"
                    ],
                    "target": [],
                    "expression_sum": {
                        "class1": 6.0
                    },
                    "uniprot_ids": [
                        "Q6ZWV3",
                        "I7HLV2",
                        "A0A1B0GXC3"
                    ]
                },
                "ENSMUSG00000009927": {
                    "id": "ENSMUSG00000009927",
                    "type": "Gene",
                    "symbol": "Rps25",
                    "source": [
                        "ENSMUSG00000076431",
                        "ENSMUSG00000015579",
                        "ENSMUSG00000025498",
                        "ENSMUSG00000001280",
                        "ENSMUSG00000019768",
                        "ENSMUSG00000028565",
                        "ENSMUSG00000029249",
                        "ENSMUSG00000038615",
                        "ENSMUSG00000058756",
                        "ENSMUSG00000015605"
                    ],
                    "target": [],
                    "expression_sum": {
                        "class1": 2.0
                    },
                    "uniprot_ids": [
                        "P62852",
                        "A0A1L1SQA8"
                    ]
                },
                "ENSMUSG00000010376": {
                    "id": "ENSMUSG00000010376",
                    "type": "Gene",
                    "symbol": "Nedd8",
                    "source": [
                        "ENSMUSG00000021250",
                        "ENSMUSG00000018604",
                        "ENSMUSG00000030256",
                        "ENSMUSG00000036461",
                        "ENSMUSG00000032228",
                        "ENSMUSG00000001280",
                        "ENSMUSG00000027551",
                        "ENSMUSG00000005583",
                        "ENSMUSG00000020919",
                        "ENSMUSG00000016087",
                        "ENSMUSG00000024985",
                        "ENSMUSG00000020167"
                    ],
                    "target": [],
                    "expression_sum": {
                        "class1": 12.0
                    },
                    "uniprot_ids": [
                        "P29595",
                        "A0A2I3BRG0"
                    ]
                },
                "ENSMUSG00000010914": {
                    "id": "ENSMUSG00000010914",
                    "type": "Gene",
                    "symbol": "Pdhx",
                    "source": [
                        "ENSMUSG00000029249",
                        "ENSMUSG00000001280",
                        "ENSMUSG00000005566",
                        "ENSMUSG00000019768",
                        "ENSMUSG00000032238"
                    ],
                    "target": [],
                    "expression_sum": {
                        "class1": 0.0
                    },
                    "uniprot_ids": [
                        "Q8BKZ9",
                        "A2AWH7",
                        "A2AWH8"
                    ]
                },
                "ENSMUSG00000012848": {
                    "id": "ENSMUSG00000012848",
                    "type": "Gene",
                    "symbol": "Rps5",
                    "source": [
                        "ENSMUSG00000001280",
                        "ENSMUSG00000056501",
                        "ENSMUSG00000020919",
                        "ENSMUSG00000018604"
                    ],
                    "target": [],
                    "expression_sum": {
                        "class1": 14.0
                    },
                    "uniprot_ids": [
                        "Q91V55",
                        "D3Z1S8",
                        "D3YYM6"
                    ]
                },
                "ENSMUSG00000013662": {
                    "id": "ENSMUSG00000013662",
                    "type": "Gene",
                    "symbol": "Atad1",
                    "source": [
                        "ENSMUSG00000001280",
                        "ENSMUSG00000031885",
                        "ENSMUSG00000008575",
                        "ENSMUSG00000042557",
                        "ENSMUSG00000031715",
                        "ENSMUSG00000000567"
                    ],
                    "target": [],
                    "expression_sum": {
                        "class1": 0.0
                    },
                    "uniprot_ids": [
                        "Q9D5T0",
                        "A0A494BAB5",
                        "A0A494B9L7",
                        "A0A494B9Y0"
                    ]
                },
                "ENSMUSG00000014226": {
                    "id": "ENSMUSG00000014226",
                    "type": "Gene",
                    "symbol": "Cacybp",
                    "source": [
                        "ENSMUSG00000010175",
                        "ENSMUSG00000021109",
                        "ENSMUSG00000056501",
                        "ENSMUSG00000030557",
                        "ENSMUSG00000001280",
                        "ENSMUSG00000020167"
                    ],
                    "target": [],
                    "expression_sum": {
                        "class1": 4.0
                    },
                    "uniprot_ids": [
                        "Q9CXW3",
                        "A0A0A6YY29"
                    ]
                },
                "ENSMUSG00000014592": {
                    "id": "ENSMUSG00000014592",
                    "type": "TF",
                    "symbol": "Camta1",
                    "source": [
                        "ENSMUSG00000029135",
                        "ENSMUSG00000073423",
                        "ENSMUSG00000076431",
                        "ENSMUSG00000015605",
                        "ENSMUSG00000035158",
                        "ENSMUSG00000057469",
                        "ENSMUSG00000019768",
                        "ENSMUSG00000038914",
                        "ENSMUSG00000031885",
                        "ENSMUSG00000058440",
                        "ENSMUSG00000015839",
                        "ENSMUSG00000030557",
                        "ENSMUSG00000075595",
                        "ENSMUSG00000047371",
                        "ENSMUSG00000001419",
                        "ENSMUSG00000025612",
                        "ENSMUSG00000055116",
                        "ENSMUSG00000056501",
                        "ENSMUSG00000001280"
                    ],
                    "target": [
                        "ENSMUSG00000002985",
                        "ENSMUSG00000008683",
                        "ENSMUSG00000003037",
                        "ENSMUSG00000026096",
                        "ENSMUSG00000026869",
                        "ENSMUSG00000057858",
                        "ENSMUSG00000096973",
                        "ENSMUSG00000002831",
                        "ENSMUSG00000000563",
                        "ENSMUSG00000062908",
                        "ENSMUSG00000067344",
                        "ENSMUSG00000038086",
                        "ENSMUSG00000002661",
                        "ENSMUSG00000024331",
                        "ENSMUSG00000020307",
                        "ENSMUSG00000022641",
                        "ENSMUSG00000063684",
                        "ENSMUSG00000014177",
                        "ENSMUSG00000031382",
                        "ENSMUSG00000060992",
                        "ENSMUSG00000040265",
                        "ENSMUSG00000021290",
                        "ENSMUSG00000049878",
                        "ENSMUSG00000042302",
                        "ENSMUSG00000074466",
                        "ENSMUSG00000001334",
                        "ENSMUSG00000004980",
                        "ENSMUSG00000045008",
                        "ENSMUSG00000046580",
                        "ENSMUSG00000063882",
                        "ENSMUSG00000083834",
                        "ENSMUSG00000032612",
                        "ENSMUSG00000026576",
                        "ENSMUSG00000034880",
                        "ENSMUSG00000000120",
                        "ENSMUSG00000026864",
                        "ENSMUSG00000006818",
                        "ENSMUSG00000020572",
                        "ENSMUSG00000000127",
                        "ENSMUSG00000011257",
                        "ENSMUSG00000006576",
                        "ENSMUSG00000040850",
                        "ENSMUSG00000042305",
                        "ENSMUSG00000000088",
                        "ENSMUSG00000032314",
                        "ENSMUSG00000029359",
                        "ENSMUSG00000000340",
                        "ENSMUSG00000023175",
                        "ENSMUSG00000029311",
                        "ENSMUSG00000025393",
                        "ENSMUSG00000068039",
                        "ENSMUSG00000038583",
                        "ENSMUSG00000089819",
                        "ENSMUSG00000014606",
                        "ENSMUSG00000002102",
                        "ENSMUSG00000024963",
                        "ENSMUSG00000026585",
                        "ENSMUSG00000026688",
                        "ENSMUSG00000026308",
                        "ENSMUSG00000026755",
                        "ENSMUSG00000018446",
                        "ENSMUSG00000047260",
                        "ENSMUSG00000022940",
                        "ENSMUSG00000051373",
                        "ENSMUSG00000020593",
                        "ENSMUSG00000000149",
                        "ENSMUSG00000035849",
                        "ENSMUSG00000046351",
                        "ENSMUSG00000002416",
                        "ENSMUSG00000024953",
                        "ENSMUSG00000026202",
                        "ENSMUSG00000022982",
                        "ENSMUSG00000001383",
                        "ENSMUSG00000019179",
                        "ENSMUSG00000026775",
                        "ENSMUSG00000022881",
                        "ENSMUSG00000038690",
                        "ENSMUSG00000082687",
                        "ENSMUSG00000069972",
                        "ENSMUSG00000000058",
                        "ENSMUSG00000020949",
                        "ENSMUSG00000064369",
                        "ENSMUSG00000000399",
                        "ENSMUSG00000032370",
                        "ENSMUSG00000037197",
                        "ENSMUSG00000021838",
                        "ENSMUSG00000024617",
                        "ENSMUSG00000028312",
                        "ENSMUSG00000019988",
                        "ENSMUSG00000025781",
                        "ENSMUSG00000030663",
                        "ENSMUSG00000037110",
                        "ENSMUSG00000000295",
                        "ENSMUSG00000028059",
                        "ENSMUSG00000021577",
                        "ENSMUSG00000033938",
                        "ENSMUSG00000002379",
                        "ENSMUSG00000049832",
                        "ENSMUSG00000060019",
                        "ENSMUSG00000029469",
                        "ENSMUSG00000030002",
                        "ENSMUSG00000037916",
                        "ENSMUSG00000017778",
                        "ENSMUSG00000081164",
                        "ENSMUSG00000021707",
                        "ENSMUSG00000002949",
                        "ENSMUSG00000003380",
                        "ENSMUSG00000055322",
                        "ENSMUSG00000000628",
                        "ENSMUSG00000006057",
                        "ENSMUSG00000027805",
                        "ENSMUSG00000058492",
                        "ENSMUSG00000059912",
                        "ENSMUSG00000010406",
                        "ENSMUSG00000027272",
                        "ENSMUSG00000020022",
                        "ENSMUSG00000058927",
                        "ENSMUSG00000030246",
                        "ENSMUSG00000003072",
                        "ENSMUSG00000037049",
                        "ENSMUSG00000027133",
                        "ENSMUSG00000020929",
                        "ENSMUSG00000054452",
                        "ENSMUSG00000040524",
                        "ENSMUSG00000027673",
                        "ENSMUSG00000068706",
                        "ENSMUSG00000040694",
                        "ENSMUSG00000000168",
                        "ENSMUSG00000034994",
                        "ENSMUSG00000026914",
                        "ENSMUSG00000020680",
                        "ENSMUSG00000024099",
                        "ENSMUSG00000047084",
                        "ENSMUSG00000081661",
                        "ENSMUSG00000092072",
                        "ENSMUSG00000031979"
                    ],
                    "expression_sum": {
                        "class1": 1.0
                    },
                    "uniprot_ids": [
                        "A2A891",
                        "Q3TYE0",
                        "Z4YMK8",
                        "B0QZL6"
                    ]
                },
                "ENSMUSG00000015092": {
                    "id": "ENSMUSG00000015092",
                    "type": "Gene",
                    "symbol": "Edf1",
                    "source": [
                        "ENSMUSG00000001280",
                        "ENSMUSG00000005583",
                        "ENSMUSG00000022314",
                        "ENSMUSG00000025959"
                    ],
                    "target": [],
                    "expression_sum": {
                        "class1": 6.0
                    },
                    "uniprot_ids": [
                        "Q9JMG1"
                    ]
                },
                "ENSMUSG00000015932": {
                    "id": "ENSMUSG00000015932",
                    "type": "Gene",
                    "symbol": "Dstn",
                    "source": [
                        "ENSMUSG00000029135",
                        "ENSMUSG00000015839",
                        "ENSMUSG00000018604",
                        "ENSMUSG00000021250",
                        "ENSMUSG00000022346",
                        "ENSMUSG00000056501",
                        "ENSMUSG00000028466",
                        "ENSMUSG00000029249",
                        "ENSMUSG00000001280",
                        "ENSMUSG00000005566",
                        "ENSMUSG00000019768",
                        "ENSMUSG00000028565",
                        "ENSMUSG00000031627",
                        "ENSMUSG00000015846"
                    ],
                    "target": [],
                    "expression_sum": {
                        "class1": 2.0
                    },
                    "uniprot_ids": [
                        "Q9R0P5"
                    ]
                },
                "ENSMUSG00000017428": {
                    "id": "ENSMUSG00000017428",
                    "type": "Gene",
                    "symbol": "Psmd11",
                    "source": [
                        "ENSMUSG00000022895",
                        "ENSMUSG00000006215",
                        "ENSMUSG00000029249",
                        "ENSMUSG00000001280",
                        "ENSMUSG00000019768",
                        "ENSMUSG00000024695",
                        "ENSMUSG00000026842",
                        "ENSMUSG00000029913",
                        "ENSMUSG00000024985"
                    ],
                    "target": [],
                    "expression_sum": {
                        "class1": 3.0
                    },
                    "uniprot_ids": [
                        "Q8BG32",
                        "G3UZ33",
                        "G3UX15",
                        "G3UYI4",
                        "G3UWW7",
                        "G3UX67",
                        "G3UZ28",
                        "G3UYL3",
                        "G3UYH2",
                        "G3UWV7",
                        "G3UYL8",
                        "G3UXL5"
                    ]
                },
                "ENSMUSG00000017760": {
                    "id": "ENSMUSG00000017760",
                    "type": "Gene",
                    "symbol": "Ctsa",
                    "source": [
                        "ENSMUSG00000022346",
                        "ENSMUSG00000001280",
                        "ENSMUSG00000019768",
                        "ENSMUSG00000032238",
                        "ENSMUSG00000024695",
                        "ENSMUSG00000031885"
                    ],
                    "target": [],
                    "expression_sum": {
                        "class1": 0.0
                    },
                    "uniprot_ids": [
                        "P16675",
                        "A2A5J7",
                        "G3X8T3",
                        "A2A5J8",
                        "A2A5J9"
                    ]
                },
                "ENSMUSG00000018102": {
                    "id": "ENSMUSG00000018102",
                    "type": "Gene",
                    "symbol": "H2bc4",
                    "source": [
                        "ENSMUSG00000024238",
                        "ENSMUSG00000020248",
                        "ENSMUSG00000021250",
                        "ENSMUSG00000018899",
                        "ENSMUSG00000001280",
                        "ENSMUSG00000053477",
                        "ENSMUSG00000005583",
                        "ENSMUSG00000022641",
                        "ENSMUSG00000071637",
                        "ENSMUSG00000008575",
                        "ENSMUSG00000022314",
                        "ENSMUSG00000022528"
                    ],
                    "target": [],
                    "expression_sum": {
                        "class1": 3.0
                    },
                    "uniprot_ids": [
                        "Q6ZWY9"
                    ]
                },
                "ENSMUSG00000018196": {
                    "id": "ENSMUSG00000018196",
                    "type": "Gene",
                    "symbol": "Glrx2",
                    "source": [
                        "ENSMUSG00000026610",
                        "ENSMUSG00000056501",
                        "ENSMUSG00000001280",
                        "ENSMUSG00000031627",
                        "ENSMUSG00000031885",
                        "ENSMUSG00000022150",
                        "ENSMUSG00000035158"
                    ],
                    "target": [],
                    "expression_sum": {
                        "class1": 0.0
                    },
                    "uniprot_ids": [
                        "Q923X4",
                        "B7ZC40",
                        "A0A0A0MQ94"
                    ]
                },
                "ENSMUSG00000018882": {
                    "id": "ENSMUSG00000018882",
                    "type": "Gene",
                    "symbol": "Mrpl45",
                    "source": [
                        "ENSMUSG00000022346",
                        "ENSMUSG00000015579",
                        "ENSMUSG00000029249",
                        "ENSMUSG00000001280",
                        "ENSMUSG00000019768",
                        "ENSMUSG00000031627",
                        "ENSMUSG00000015605",
                        "ENSMUSG00000035158"
                    ],
                    "target": [],
                    "expression_sum": {
                        "class1": 2.0
                    },
                    "uniprot_ids": [
                        "Q9D0Q7",
                        "F6QAU7"
                    ]
                },
                "ENSMUSG00000019055": {
                    "id": "ENSMUSG00000019055",
                    "type": "Gene",
                    "symbol": "Plod1",
                    "source": [
                        "ENSMUSG00000001280",
                        "ENSMUSG00000055116",
                        "ENSMUSG00000022383"
                    ],
                    "target": [],
                    "expression_sum": {
                        "class1": 1.0
                    },
                    "uniprot_ids": [
                        "Q9R0E2",
                        "F6WNR1",
                        "A8Y5E6"
                    ]
                },
                "ENSMUSG00000019795": {
                    "id": "ENSMUSG00000019795",
                    "type": "Gene",
                    "symbol": "Pcmt1",
                    "source": [
                        "ENSMUSG00000024974",
                        "ENSMUSG00000038648",
                        "ENSMUSG00000001280",
                        "ENSMUSG00000019768",
                        "ENSMUSG00000037235",
                        "ENSMUSG00000022053",
                        "ENSMUSG00000027104",
                        "ENSMUSG00000022528"
                    ],
                    "target": [],
                    "expression_sum": {
                        "class1": 1.0
                    },
                    "uniprot_ids": [
                        "E0CYJ5",
                        "E9PWE0",
                        "F6TXE3",
                        "E0CYF2",
                        "E0CYV0",
                        "F7D432",
                        "F6V9F1"
                    ]
                },
                "ENSMUSG00000019872": {
                    "id": "ENSMUSG00000019872",
                    "type": "Gene",
                    "symbol": "Smpdl3a",
                    "source": [
                        "ENSMUSG00000001280",
                        "ENSMUSG00000019768",
                        "ENSMUSG00000029913"
                    ],
                    "target": [],
                    "expression_sum": {
                        "class1": 1.0
                    },
                    "uniprot_ids": [
                        "P70158",
                        "D3Z1B4"
                    ]
                },
                "ENSMUSG00000020358": {
                    "id": "ENSMUSG00000020358",
                    "type": "Gene",
                    "symbol": "Hnrnpab",
                    "source": [
                        "ENSMUSG00000001419",
                        "ENSMUSG00000078671",
                        "ENSMUSG00000026610",
                        "ENSMUSG00000056501",
                        "ENSMUSG00000027490",
                        "ENSMUSG00000001280",
                        "ENSMUSG00000019768",
                        "ENSMUSG00000029249",
                        "ENSMUSG00000015605",
                        "ENSMUSG00000029913",
                        "ENSMUSG00000024985"
                    ],
                    "target": [],
                    "expression_sum": {
                        "class1": 4.0
                    },
                    "uniprot_ids": [
                        "Q99020",
                        "Q20BD0",
                        "Q80XR6"
                    ]
                },
                "ENSMUSG00000020402": {
                    "id": "ENSMUSG00000020402",
                    "type": "Gene",
                    "symbol": "Vdac1",
                    "source": [
                        "ENSMUSG00000019564",
                        "ENSMUSG00000005566",
                        "ENSMUSG00000038615",
                        "ENSMUSG00000015605",
                        "ENSMUSG00000008575",
                        "ENSMUSG00000035158",
                        "ENSMUSG00000021775",
                        "ENSMUSG00000010175",
                        "ENSMUSG00000058239",
                        "ENSMUSG00000090258",
                        "ENSMUSG00000019768",
                        "ENSMUSG00000031885",
                        "ENSMUSG00000015846",
                        "ENSMUSG00000020167",
                        "ENSMUSG00000015839",
                        "ENSMUSG00000028639",
                        "ENSMUSG00000001419",
                        "ENSMUSG00000078671",
                        "ENSMUSG00000003923",
                        "ENSMUSG00000001280"
                    ],
                    "target": [],
                    "expression_sum": {
                        "class1": 4.0
                    },
                    "uniprot_ids": [
                        "Q60932",
                        "F2Z471"
                    ]
                },
                "ENSMUSG00000020460": {
                    "id": "ENSMUSG00000020460",
                    "type": "Gene",
                    "symbol": "Rps27a",
                    "source": [
                        "ENSMUSG00000024238",
                        "ENSMUSG00000029135",
                        "ENSMUSG00000021250",
                        "ENSMUSG00000052534",
                        "ENSMUSG00000001280",
                        "ENSMUSG00000019768",
                        "ENSMUSG00000005583",
                        "ENSMUSG00000071637",
                        "ENSMUSG00000015605",
                        "ENSMUSG00000022314",
                        "ENSMUSG00000031715"
                    ],
                    "target": [],
                    "expression_sum": {
                        "class1": 1.0
                    },
                    "uniprot_ids": [
                        "P62983"
                    ]
                },
                "ENSMUSG00000020664": {
                    "id": "ENSMUSG00000020664",
                    "type": "Gene",
                    "symbol": "Dld",
                    "source": [
                        "ENSMUSG00000029135",
                        "ENSMUSG00000057469",
                        "ENSMUSG00000021944",
                        "ENSMUSG00000015839",
                        "ENSMUSG00000019564",
                        "ENSMUSG00000056501",
                        "ENSMUSG00000029249",
                        "ENSMUSG00000001280",
                        "ENSMUSG00000005566",
                        "ENSMUSG00000005583",
                        "ENSMUSG00000019768",
                        "ENSMUSG00000032238",
                        "ENSMUSG00000053110",
                        "ENSMUSG00000055320",
                        "ENSMUSG00000058756",
                        "ENSMUSG00000015605"
                    ],
                    "target": [],
                    "expression_sum": {
                        "class1": 1.0
                    },
                    "uniprot_ids": [
                        "O08749"
                    ]
                },
                "ENSMUSG00000021178": {
                    "id": "ENSMUSG00000021178",
                    "type": "Gene",
                    "symbol": "Psmc1",
                    "source": [
                        "ENSMUSG00000021250",
                        "ENSMUSG00000019817",
                        "ENSMUSG00000029729",
                        "ENSMUSG00000018899",
                        "ENSMUSG00000001280",
                        "ENSMUSG00000005583",
                        "ENSMUSG00000022314",
                        "ENSMUSG00000071637"
                    ],
                    "target": [],
                    "expression_sum": {
                        "class1": 3.0
                    },
                    "uniprot_ids": [
                        "P62192"
                    ]
                },
                "ENSMUSG00000021218": {
                    "id": "ENSMUSG00000021218",
                    "type": "Gene",
                    "symbol": "Gdi2",
                    "source": [
                        "ENSMUSG00000024238",
                        "ENSMUSG00000057469",
                        "ENSMUSG00000003032",
                        "ENSMUSG00000052534",
                        "ENSMUSG00000030256",
                        "ENSMUSG00000029249",
                        "ENSMUSG00000001280",
                        "ENSMUSG00000019768",
                        "ENSMUSG00000027104"
                    ],
                    "target": [],
                    "expression_sum": {
                        "class1": 8.0
                    },
                    "uniprot_ids": [
                        "Q61598",
                        "A0A1Y7VL99",
                        "A0A1Y7VLG4"
                    ]
                },
                "ENSMUSG00000021313": {
                    "id": "ENSMUSG00000021313",
                    "type": "Gene",
                    "symbol": "Ryr2",
                    "source": [
                        "ENSMUSG00000040481",
                        "ENSMUSG00000056501",
                        "ENSMUSG00000038718",
                        "ENSMUSG00000001280",
                        "ENSMUSG00000005566",
                        "ENSMUSG00000019768",
                        "ENSMUSG00000033943",
                        "ENSMUSG00000053110",
                        "ENSMUSG00000059878",
                        "ENSMUSG00000015605"
                    ],
                    "target": [],
                    "expression_sum": {
                        "class1": 2.0
                    },
                    "uniprot_ids": [
                        "E9Q401",
                        "Q80ZZ5",
                        "F6U7V1",
                        "A0A1Y7VJP1",
                        "A0A1Y7VK09"
                    ]
                },
                "ENSMUSG00000021488": {
                    "id": "ENSMUSG00000021488",
                    "type": "Gene",
                    "symbol": "Nsd1",
                    "source": [
                        "ENSMUSG00000001280",
                        "ENSMUSG00000019768",
                        "ENSMUSG00000024140"
                    ],
                    "target": [],
                    "expression_sum": {
                        "class1": 2.0
                    },
                    "uniprot_ids": [
                        "A0A286YDS9",
                        "E9QAE4",
                        "A0A286YE36",
                        "A0A286YDN7"
                    ]
                },
                "ENSMUSG00000021591": {
                    "id": "ENSMUSG00000021591",
                    "type": "Gene",
                    "symbol": "Glrx",
                    "source": [
                        "ENSMUSG00000029135",
                        "ENSMUSG00000047407",
                        "ENSMUSG00000027490",
                        "ENSMUSG00000001280",
                        "ENSMUSG00000005566",
                        "ENSMUSG00000019768",
                        "ENSMUSG00000058756"
                    ],
                    "target": [],
                    "expression_sum": {
                        "class1": 0.0
                    },
                    "uniprot_ids": [
                        "Q9QUH0",
                        "A0A1Y7VM65"
                    ]
                },
                "ENSMUSG00000021709": {
                    "id": "ENSMUSG00000021709",
                    "type": "Gene",
                    "symbol": "Erbin",
                    "source": [
                        "ENSMUSG00000024238",
                        "ENSMUSG00000059552",
                        "ENSMUSG00000015839",
                        "ENSMUSG00000001280",
                        "ENSMUSG00000035158",
                        "ENSMUSG00000005583",
                        "ENSMUSG00000040732",
                        "ENSMUSG00000033943",
                        "ENSMUSG00000031885",
                        "ENSMUSG00000022314"
                    ],
                    "target": [],
                    "expression_sum": {
                        "class1": 4.0
                    },
                    "uniprot_ids": [
                        "Q80TH2",
                        "B2RUJ2",
                        "B7ZNX6"
                    ]
                },
                "ENSMUSG00000021930": {
                    "id": "ENSMUSG00000021930",
                    "type": "Gene",
                    "symbol": "Spryd7",
                    "source": [
                        "ENSMUSG00000001280",
                        "ENSMUSG00000021944",
                        "ENSMUSG00000015839"
                    ],
                    "target": [],
                    "expression_sum": {
                        "class1": 0.0
                    },
                    "uniprot_ids": [
                        "Q3TFQ1",
                        "Q3UBW1"
                    ]
                },
                "ENSMUSG00000021944": {
                    "id": "ENSMUSG00000021944",
                    "type": "TF",
                    "symbol": "Gata4",
                    "source": [
                        "ENSMUSG00000001280",
                        "ENSMUSG00000019768",
                        "ENSMUSG00000010175"
                    ],
                    "target": [
                        "ENSMUSG00000028902",
                        "ENSMUSG00000028013",
                        "ENSMUSG00000005683",
                        "ENSMUSG00000046709",
                        "ENSMUSG00000067736",
                        "ENSMUSG00000038696",
                        "ENSMUSG00000064363",
                        "ENSMUSG00000024197",
                        "ENSMUSG00000027777",
                        "ENSMUSG00000064370",
                        "ENSMUSG00000033285",
                        "ENSMUSG00000034684",
                        "ENSMUSG00000035770",
                        "ENSMUSG00000038384",
                        "ENSMUSG00000071317",
                        "ENSMUSG00000042686",
                        "ENSMUSG00000019768",
                        "ENSMUSG00000020821",
                        "ENSMUSG00000027496",
                        "ENSMUSG00000029221",
                        "ENSMUSG00000022247",
                        "ENSMUSG00000024816",
                        "ENSMUSG00000020077",
                        "ENSMUSG00000097583",
                        "ENSMUSG00000091086",
                        "ENSMUSG00000070283",
                        "ENSMUSG00000063594",
                        "ENSMUSG00000034614",
                        "ENSMUSG00000030231",
                        "ENSMUSG00000038239",
                        "ENSMUSG00000064340",
                        "ENSMUSG00000007815",
                        "ENSMUSG00000031791",
                        "ENSMUSG00000021681",
                        "ENSMUSG00000073557",
                        "ENSMUSG00000066637",
                        "ENSMUSG00000072720",
                        "ENSMUSG00000022354",
                        "ENSMUSG00000023286",
                        "ENSMUSG00000030255",
                        "ENSMUSG00000020070",
                        "ENSMUSG00000031543",
                        "ENSMUSG00000024302",
                        "ENSMUSG00000024661",
                        "ENSMUSG00000039648",
                        "ENSMUSG00000031137",
                        "ENSMUSG00000064367",
                        "ENSMUSG00000005533",
                        "ENSMUSG00000006699",
                        "ENSMUSG00000021930",
                        "ENSMUSG00000023087",
                        "ENSMUSG00000025144",
                        "ENSMUSG00000075307",
                        "ENSMUSG00000039943",
                        "ENSMUSG00000064351",
                        "ENSMUSG00000025271",
                        "ENSMUSG00000054206",
                        "ENSMUSG00000032431",
                        "ENSMUSG00000050043",
                        "ENSMUSG00000040007",
                        "ENSMUSG00000025135",
                        "ENSMUSG00000038204",
                        "ENSMUSG00000022452",
                        "ENSMUSG00000004994",
                        "ENSMUSG00000034898",
                        "ENSMUSG00000086863",
                        "ENSMUSG00000031641",
                        "ENSMUSG00000064339",
                        "ENSMUSG00000024963",
                        "ENSMUSG00000028121",
                        "ENSMUSG00000063382",
                        "ENSMUSG00000045273",
                        "ENSMUSG00000028322",
                        "ENSMUSG00000029486",
                        "ENSMUSG00000026385",
                        "ENSMUSG00000053931",
                        "ENSMUSG00000020747",
                        "ENSMUSG00000070469",
                        "ENSMUSG00000026131",
                        "ENSMUSG00000023467",
                        "ENSMUSG00000028262",
                        "ENSMUSG00000010175",
                        "ENSMUSG00000022450",
                        "ENSMUSG00000044365",
                        "ENSMUSG00000020186",
                        "ENSMUSG00000032786",
                        "ENSMUSG00000007097",
                        "ENSMUSG00000031672",
                        "ENSMUSG00000041057",
                        "ENSMUSG00000026154",
                        "ENSMUSG00000005846",
                        "ENSMUSG00000022853",
                        "ENSMUSG00000026781",
                        "ENSMUSG00000020592",
                        "ENSMUSG00000022803",
                        "ENSMUSG00000021910",
                        "ENSMUSG00000067279",
                        "ENSMUSG00000053819",
                        "ENSMUSG00000052512",
                        "ENSMUSG00000020053",
                        "ENSMUSG00000026353",
                        "ENSMUSG00000007850",
                        "ENSMUSG00000064341",
                        "ENSMUSG00000022037",
                        "ENSMUSG00000029614",
                        "ENSMUSG00000064372",
                        "ENSMUSG00000032495",
                        "ENSMUSG00000037685",
                        "ENSMUSG00000035274",
                        "ENSMUSG00000024077",
                        "ENSMUSG00000028035",
                        "ENSMUSG00000036186",
                        "ENSMUSG00000020917",
                        "ENSMUSG00000079677",
                        "ENSMUSG00000046010",
                        "ENSMUSG00000019132",
                        "ENSMUSG00000000305",
                        "ENSMUSG00000021622",
                        "ENSMUSG00000019787",
                        "ENSMUSG00000024335",
                        "ENSMUSG00000028207",
                        "ENSMUSG00000041671",
                        "ENSMUSG00000049606",
                        "ENSMUSG00000046997",
                        "ENSMUSG00000039607",
                        "ENSMUSG00000030246",
                        "ENSMUSG00000065947",
                        "ENSMUSG00000030884",
                        "ENSMUSG00000051518",
                        "ENSMUSG00000020664",
                        "ENSMUSG00000030869",
                        "ENSMUSG00000031767",
                        "ENSMUSG00000060427",
                        "ENSMUSG00000064371",
                        "ENSMUSG00000020400",
                        "ENSMUSG00000044857",
                        "ENSMUSG00000021371",
                        "ENSMUSG00000037904",
                        "ENSMUSG00000064345",
                        "ENSMUSG00000001280"
                    ],
                    "expression_sum": {
                        "class1": 0.0
                    },
                    "uniprot_ids": [
                        "Q08369",
                        "Q3UYJ1",
                        "A4K4Z6",
                        "E9PXW9",
                        "D3YTQ2"
                    ]
                },
                "ENSMUSG00000021993": {
                    "id": "ENSMUSG00000021993",
                    "type": "Gene",
                    "symbol": "Mipep",
                    "source": [
                        "ENSMUSG00000026610",
                        "ENSMUSG00000029249",
                        "ENSMUSG00000001280",
                        "ENSMUSG00000019768",
                        "ENSMUSG00000032238",
                        "ENSMUSG00000009079",
                        "ENSMUSG00000021775"
                    ],
                    "target": [],
                    "expression_sum": {
                        "class1": 0.0
                    },
                    "uniprot_ids": [
                        "A6H611",
                        "A0A286YDC5",
                        "A0A286YCX4"
                    ]
                },
                "ENSMUSG00000022201": {
                    "id": "ENSMUSG00000022201",
                    "type": "Gene",
                    "symbol": "Zfr",
                    "source": [
                        "ENSMUSG00000029135",
                        "ENSMUSG00000057469",
                        "ENSMUSG00000040481",
                        "ENSMUSG00000019817",
                        "ENSMUSG00000018604",
                        "ENSMUSG00000052534",
                        "ENSMUSG00000029249",
                        "ENSMUSG00000001280",
                        "ENSMUSG00000019768",
                        "ENSMUSG00000005583",
                        "ENSMUSG00000022641",
                        "ENSMUSG00000015605"
                    ],
                    "target": [],
                    "expression_sum": {
                        "class1": 11.0
                    },
                    "uniprot_ids": [
                        "O88532",
                        "F6RTK9",
                        "F6V459",
                        "F6QJP7",
                        "D3Z5G4"
                    ]
                },
                "ENSMUSG00000022337": {
                    "id": "ENSMUSG00000022337",
                    "type": "Gene",
                    "symbol": "Emc2",
                    "source": [
                        "ENSMUSG00000001280",
                        "ENSMUSG00000019768",
                        "ENSMUSG00000022346"
                    ],
                    "target": [],
                    "expression_sum": {
                        "class1": 2.0
                    },
                    "uniprot_ids": [
                        "Q9CRD2"
                    ]
                },
                "ENSMUSG00000022528": {
                    "id": "ENSMUSG00000022528",
                    "type": "TF",
                    "symbol": "Hes1",
                    "source": [
                        "ENSMUSG00000032897",
                        "ENSMUSG00000022346",
                        "ENSMUSG00000021250",
                        "ENSMUSG00000030256",
                        "ENSMUSG00000036461",
                        "ENSMUSG00000001280",
                        "ENSMUSG00000053477",
                        "ENSMUSG00000005583",
                        "ENSMUSG00000005698",
                        "ENSMUSG00000028565",
                        "ENSMUSG00000040732",
                        "ENSMUSG00000031885",
                        "ENSMUSG00000076431",
                        "ENSMUSG00000032035",
                        "ENSMUSG00000071637",
                        "ENSMUSG00000024985"
                    ],
                    "target": [
                        "ENSMUSG00000027405",
                        "ENSMUSG00000009569",
                        "ENSMUSG00000040025",
                        "ENSMUSG00000074582",
                        "ENSMUSG00000027452",
                        "ENSMUSG00000028484",
                        "ENSMUSG00000032737",
                        "ENSMUSG00000009013",
                        "ENSMUSG00000026869",
                        "ENSMUSG00000021939",
                        "ENSMUSG00000019795",
                        "ENSMUSG00000027635",
                        "ENSMUSG00000097277",
                        "ENSMUSG00000020846",
                        "ENSMUSG00000022253",
                        "ENSMUSG00000022346",
                        "ENSMUSG00000023973",
                        "ENSMUSG00000029632",
                        "ENSMUSG00000056941",
                        "ENSMUSG00000029050",
                        "ENSMUSG00000029919",
                        "ENSMUSG00000020441",
                        "ENSMUSG00000036620",
                        "ENSMUSG00000042632",
                        "ENSMUSG00000020346",
                        "ENSMUSG00000018293",
                        "ENSMUSG00000005698",
                        "ENSMUSG00000022641",
                        "ENSMUSG00000026134",
                        "ENSMUSG00000028843",
                        "ENSMUSG00000016018",
                        "ENSMUSG00000031885",
                        "ENSMUSG00000071637",
                        "ENSMUSG00000032020",
                        "ENSMUSG00000025969",
                        "ENSMUSG00000044791",
                        "ENSMUSG00000046201",
                        "ENSMUSG00000030105",
                        "ENSMUSG00000030243",
                        "ENSMUSG00000056153",
                        "ENSMUSG00000053289",
                        "ENSMUSG00000041439",
                        "ENSMUSG00000035992",
                        "ENSMUSG00000045658",
                        "ENSMUSG00000079481",
                        "ENSMUSG00000037089",
                        "ENSMUSG00000025198",
                        "ENSMUSG00000039849",
                        "ENSMUSG00000068921",
                        "ENSMUSG00000015542",
                        "ENSMUSG00000036023",
                        "ENSMUSG00000030615",
                        "ENSMUSG00000034203",
                        "ENSMUSG00000032187",
                        "ENSMUSG00000054027",
                        "ENSMUSG00000022978",
                        "ENSMUSG00000028224",
                        "ENSMUSG00000009090",
                        "ENSMUSG00000017132",
                        "ENSMUSG00000063450",
                        "ENSMUSG00000037965",
                        "ENSMUSG00000029290",
                        "ENSMUSG00000021540",
                        "ENSMUSG00000032554",
                        "ENSMUSG00000031627",
                        "ENSMUSG00000037022",
                        "ENSMUSG00000030287",
                        "ENSMUSG00000047842",
                        "ENSMUSG00000020572",
                        "ENSMUSG00000026878",
                        "ENSMUSG00000036890",
                        "ENSMUSG00000059325",
                        "ENSMUSG00000027540",
                        "ENSMUSG00000035559",
                        "ENSMUSG00000041598",
                        "ENSMUSG00000006395",
                        "ENSMUSG00000030256",
                        "ENSMUSG00000028266",
                        "ENSMUSG00000045690",
                        "ENSMUSG00000026341",
                        "ENSMUSG00000015806",
                        "ENSMUSG00000026313",
                        "ENSMUSG00000034795",
                        "ENSMUSG00000067336",
                        "ENSMUSG00000033554",
                        "ENSMUSG00000024985",
                        "ENSMUSG00000046876",
                        "ENSMUSG00000021650",
                        "ENSMUSG00000070348",
                        "ENSMUSG00000053477",
                        "ENSMUSG00000030516",
                        "ENSMUSG00000005583",
                        "ENSMUSG00000055762",
                        "ENSMUSG00000020661",
                        "ENSMUSG00000069255",
                        "ENSMUSG00000029319",
                        "ENSMUSG00000047879",
                        "ENSMUSG00000060032",
                        "ENSMUSG00000032846",
                        "ENSMUSG00000030120",
                        "ENSMUSG00000006932",
                        "ENSMUSG00000028580",
                        "ENSMUSG00000008429",
                        "ENSMUSG00000042520",
                        "ENSMUSG00000018102",
                        "ENSMUSG00000025809",
                        "ENSMUSG00000027479",
                        "ENSMUSG00000063382",
                        "ENSMUSG00000049791",
                        "ENSMUSG00000020029",
                        "ENSMUSG00000022940",
                        "ENSMUSG00000048490",
                        "ENSMUSG00000004633",
                        "ENSMUSG00000019907",
                        "ENSMUSG00000001687",
                        "ENSMUSG00000006920",
                        "ENSMUSG00000050890",
                        "ENSMUSG00000061838",
                        "ENSMUSG00000054263",
                        "ENSMUSG00000042605",
                        "ENSMUSG00000030315",
                        "ENSMUSG00000068798",
                        "ENSMUSG00000027351",
                        "ENSMUSG00000028273",
                        "ENSMUSG00000042197",
                        "ENSMUSG00000005873",
                        "ENSMUSG00000019970",
                        "ENSMUSG00000000058",
                        "ENSMUSG00000055917",
                        "ENSMUSG00000019726",
                        "ENSMUSG00000024357",
                        "ENSMUSG00000032370",
                        "ENSMUSG00000041264",
                        "ENSMUSG00000037070",
                        "ENSMUSG00000025364",
                        "ENSMUSG00000038612",
                        "ENSMUSG00000036461",
                        "ENSMUSG00000044792",
                        "ENSMUSG00000028684",
                        "ENSMUSG00000022476",
                        "ENSMUSG00000039831",
                        "ENSMUSG00000042705",
                        "ENSMUSG00000028059",
                        "ENSMUSG00000027641",
                        "ENSMUSG00000037098",
                        "ENSMUSG00000018796",
                        "ENSMUSG00000097162",
                        "ENSMUSG00000028917",
                        "ENSMUSG00000038936",
                        "ENSMUSG00000028393",
                        "ENSMUSG00000025795",
                        "ENSMUSG00000032253",
                        "ENSMUSG00000021420",
                        "ENSMUSG00000026484",
                        "ENSMUSG00000025404",
                        "ENSMUSG00000026473",
                        "ENSMUSG00000052563",
                        "ENSMUSG00000029338",
                        "ENSMUSG00000025584",
                        "ENSMUSG00000030844",
                        "ENSMUSG00000034525",
                        "ENSMUSG00000024085",
                        "ENSMUSG00000038160",
                        "ENSMUSG00000095115",
                        "ENSMUSG00000023990",
                        "ENSMUSG00000027805",
                        "ENSMUSG00000028565",
                        "ENSMUSG00000022698",
                        "ENSMUSG00000034320",
                        "ENSMUSG00000042524",
                        "ENSMUSG00000001424",
                        "ENSMUSG00000002031",
                        "ENSMUSG00000041440",
                        "ENSMUSG00000015882",
                        "ENSMUSG00000020390",
                        "ENSMUSG00000016344",
                        "ENSMUSG00000098496",
                        "ENSMUSG00000038225",
                        "ENSMUSG00000047557",
                        "ENSMUSG00000056412",
                        "ENSMUSG00000029202",
                        "ENSMUSG00000041297",
                        "ENSMUSG00000006717",
                        "ENSMUSG00000046111",
                        "ENSMUSG00000020023",
                        "ENSMUSG00000001280",
                        "ENSMUSG00000036611",
                        "ENSMUSG00000070858",
                        "ENSMUSG00000090266",
                        "ENSMUSG00000026643",
                        "ENSMUSG00000032035",
                        "ENSMUSG00000028070"
                    ],
                    "expression_sum": {
                        "class1": 12.0
                    },
                    "uniprot_ids": [
                        "P35428"
                    ]
                },
                "ENSMUSG00000022635": {
                    "id": "ENSMUSG00000022635",
                    "type": "Gene",
                    "symbol": "Zcrb1",
                    "source": [
                        "ENSMUSG00000022346",
                        "ENSMUSG00000019564",
                        "ENSMUSG00000055116",
                        "ENSMUSG00000001280",
                        "ENSMUSG00000019768",
                        "ENSMUSG00000020919"
                    ],
                    "target": [],
                    "expression_sum": {
                        "class1": 2.0
                    },
                    "uniprot_ids": [
                        "Q9CZ96",
                        "E0CZE5"
                    ]
                },
                "ENSMUSG00000022641": {
                    "id": "ENSMUSG00000022641",
                    "type": "TF",
                    "symbol": "Bbx",
                    "source": [
                        "ENSMUSG00000029135",
                        "ENSMUSG00000020248",
                        "ENSMUSG00000024238",
                        "ENSMUSG00000021250",
                        "ENSMUSG00000030067",
                        "ENSMUSG00000008575",
                        "ENSMUSG00000022528",
                        "ENSMUSG00000057469",
                        "ENSMUSG00000052534",
                        "ENSMUSG00000027109",
                        "ENSMUSG00000019768",
                        "ENSMUSG00000005698",
                        "ENSMUSG00000038692",
                        "ENSMUSG00000031885",
                        "ENSMUSG00000053110",
                        "ENSMUSG00000022314",
                        "ENSMUSG00000026398",
                        "ENSMUSG00000015839",
                        "ENSMUSG00000030557",
                        "ENSMUSG00000053477",
                        "ENSMUSG00000005583",
                        "ENSMUSG00000014592",
                        "ENSMUSG00000025612",
                        "ENSMUSG00000026628",
                        "ENSMUSG00000001280",
                        "ENSMUSG00000032035"
                    ],
                    "target": [
                        "ENSMUSG00000000538",
                        "ENSMUSG00000030652",
                        "ENSMUSG00000003438",
                        "ENSMUSG00000009569",
                        "ENSMUSG00000040025",
                        "ENSMUSG00000029454",
                        "ENSMUSG00000040212",
                        "ENSMUSG00000020841",
                        "ENSMUSG00000021906",
                        "ENSMUSG00000021939",
                        "ENSMUSG00000034610",
                        "ENSMUSG00000020485",
                        "ENSMUSG00000028081",
                        "ENSMUSG00000061666",
                        "ENSMUSG00000020133",
                        "ENSMUSG00000028560",
                        "ENSMUSG00000045302",
                        "ENSMUSG00000019432",
                        "ENSMUSG00000022914",
                        "ENSMUSG00000022300",
                        "ENSMUSG00000003429",
                        "ENSMUSG00000036620",
                        "ENSMUSG00000005698",
                        "ENSMUSG00000024140",
                        "ENSMUSG00000042901",
                        "ENSMUSG00000034424",
                        "ENSMUSG00000029221",
                        "ENSMUSG00000031885",
                        "ENSMUSG00000054766",
                        "ENSMUSG00000038949",
                        "ENSMUSG00000029823",
                        "ENSMUSG00000043644",
                        "ENSMUSG00000071637",
                        "ENSMUSG00000071369",
                        "ENSMUSG00000020085",
                        "ENSMUSG00000030357",
                        "ENSMUSG00000049878",
                        "ENSMUSG00000064138",
                        "ENSMUSG00000032309",
                        "ENSMUSG00000030754",
                        "ENSMUSG00000002496",
                        "ENSMUSG00000045983",
                        "ENSMUSG00000051747",
                        "ENSMUSG00000027835",
                        "ENSMUSG00000070283",
                        "ENSMUSG00000039640",
                        "ENSMUSG00000030982",
                        "ENSMUSG00000026456",
                        "ENSMUSG00000007613",
                        "ENSMUSG00000020738",
                        "ENSMUSG00000031791",
                        "ENSMUSG00000033671",
                        "ENSMUSG00000028165",
                        "ENSMUSG00000019773",
                        "ENSMUSG00000029467",
                        "ENSMUSG00000029594",
                        "ENSMUSG00000030835",
                        "ENSMUSG00000040928",
                        "ENSMUSG00000042133",
                        "ENSMUSG00000000568",
                        "ENSMUSG00000055239",
                        "ENSMUSG00000026811",
                        "ENSMUSG00000026853",
                        "ENSMUSG00000031201",
                        "ENSMUSG00000022354",
                        "ENSMUSG00000028247",
                        "ENSMUSG00000014470",
                        "ENSMUSG00000032352",
                        "ENSMUSG00000011305",
                        "ENSMUSG00000020483",
                        "ENSMUSG00000035152",
                        "ENSMUSG00000021250",
                        "ENSMUSG00000007891",
                        "ENSMUSG00000001674",
                        "ENSMUSG00000041685",
                        "ENSMUSG00000062997",
                        "ENSMUSG00000020430",
                        "ENSMUSG00000004789",
                        "ENSMUSG00000024921",
                        "ENSMUSG00000034520",
                        "ENSMUSG00000002228",
                        "ENSMUSG00000032245",
                        "ENSMUSG00000038535",
                        "ENSMUSG00000037022",
                        "ENSMUSG00000024695",
                        "ENSMUSG00000039753",
                        "ENSMUSG00000032826",
                        "ENSMUSG00000040785",
                        "ENSMUSG00000034621",
                        "ENSMUSG00000054676",
                        "ENSMUSG00000068206",
                        "ENSMUSG00000033416",
                        "ENSMUSG00000033565",
                        "ENSMUSG00000033411",
                        "ENSMUSG00000057322",
                        "ENSMUSG00000090553",
                        "ENSMUSG00000026234",
                        "ENSMUSG00000022136",
                        "ENSMUSG00000019951",
                        "ENSMUSG00000029729",
                        "ENSMUSG00000042541",
                        "ENSMUSG00000046756",
                        "ENSMUSG00000021375",
                        "ENSMUSG00000025271",
                        "ENSMUSG00000026313",
                        "ENSMUSG00000028937",
                        "ENSMUSG00000034401",
                        "ENSMUSG00000089788",
                        "ENSMUSG00000067336",
                        "ENSMUSG00000007656",
                        "ENSMUSG00000027288",
                        "ENSMUSG00000033039",
                        "ENSMUSG00000062590",
                        "ENSMUSG00000056851",
                        "ENSMUSG00000029918",
                        "ENSMUSG00000034807",
                        "ENSMUSG00000022452",
                        "ENSMUSG00000023175",
                        "ENSMUSG00000042747",
                        "ENSMUSG00000018893",
                        "ENSMUSG00000038170",
                        "ENSMUSG00000053477",
                        "ENSMUSG00000030516",
                        "ENSMUSG00000026532",
                        "ENSMUSG00000028461",
                        "ENSMUSG00000063316",
                        "ENSMUSG00000078713",
                        "ENSMUSG00000022228",
                        "ENSMUSG00000062373",
                        "ENSMUSG00000075700",
                        "ENSMUSG00000038538",
                        "ENSMUSG00000030850",
                        "ENSMUSG00000016541",
                        "ENSMUSG00000071533",
                        "ENSMUSG00000028651",
                        "ENSMUSG00000026229",
                        "ENSMUSG00000022201",
                        "ENSMUSG00000026107",
                        "ENSMUSG00000008429",
                        "ENSMUSG00000024143",
                        "ENSMUSG00000026260",
                        "ENSMUSG00000018102",
                        "ENSMUSG00000043639",
                        "ENSMUSG00000046311",
                        "ENSMUSG00000026755",
                        "ENSMUSG00000047710",
                        "ENSMUSG00000026820",
                        "ENSMUSG00000002343",
                        "ENSMUSG00000020386",
                        "ENSMUSG00000041351",
                        "ENSMUSG00000054889",
                        "ENSMUSG00000024359",
                        "ENSMUSG00000000149",
                        "ENSMUSG00000058498",
                        "ENSMUSG00000024188",
                        "ENSMUSG00000036452",
                        "ENSMUSG00000020988",
                        "ENSMUSG00000040225",
                        "ENSMUSG00000064302",
                        "ENSMUSG00000028234",
                        "ENSMUSG00000026131",
                        "ENSMUSG00000012483",
                        "ENSMUSG00000056973",
                        "ENSMUSG00000028107",
                        "ENSMUSG00000015149",
                        "ENSMUSG00000025791",
                        "ENSMUSG00000002983",
                        "ENSMUSG00000049739",
                        "ENSMUSG00000028124",
                        "ENSMUSG00000020863",
                        "ENSMUSG00000082345",
                        "ENSMUSG00000027506",
                        "ENSMUSG00000051391",
                        "ENSMUSG00000032413",
                        "ENSMUSG00000020027",
                        "ENSMUSG00000037197",
                        "ENSMUSG00000006024",
                        "ENSMUSG00000025364",
                        "ENSMUSG00000019494",
                        "ENSMUSG00000037234",
                        "ENSMUSG00000044792",
                        "ENSMUSG00000002129",
                        "ENSMUSG00000035958",
                        "ENSMUSG00000019988",
                        "ENSMUSG00000025781",
                        "ENSMUSG00000036880",
                        "ENSMUSG00000030034",
                        "ENSMUSG00000031783",
                        "ENSMUSG00000020309",
                        "ENSMUSG00000039515",
                        "ENSMUSG00000003316",
                        "ENSMUSG00000026112",
                        "ENSMUSG00000030058",
                        "ENSMUSG00000028603",
                        "ENSMUSG00000022884",
                        "ENSMUSG00000030298",
                        "ENSMUSG00000032342",
                        "ENSMUSG00000044080",
                        "ENSMUSG00000014195",
                        "ENSMUSG00000021546",
                        "ENSMUSG00000026615",
                        "ENSMUSG00000024829",
                        "ENSMUSG00000030682",
                        "ENSMUSG00000016664",
                        "ENSMUSG00000029135",
                        "ENSMUSG00000020190",
                        "ENSMUSG00000024997",
                        "ENSMUSG00000029089",
                        "ENSMUSG00000029614",
                        "ENSMUSG00000046671",
                        "ENSMUSG00000037916",
                        "ENSMUSG00000025134",
                        "ENSMUSG00000037685",
                        "ENSMUSG00000043716",
                        "ENSMUSG00000020372",
                        "ENSMUSG00000048546",
                        "ENSMUSG00000050608",
                        "ENSMUSG00000008575",
                        "ENSMUSG00000029064",
                        "ENSMUSG00000030814",
                        "ENSMUSG00000040321",
                        "ENSMUSG00000046010",
                        "ENSMUSG00000031352",
                        "ENSMUSG00000052534",
                        "ENSMUSG00000073838",
                        "ENSMUSG00000042207",
                        "ENSMUSG00000054312",
                        "ENSMUSG00000025794",
                        "ENSMUSG00000001627",
                        "ENSMUSG00000010608",
                        "ENSMUSG00000026150",
                        "ENSMUSG00000030884",
                        "ENSMUSG00000057335",
                        "ENSMUSG00000034789",
                        "ENSMUSG00000037049",
                        "ENSMUSG00000036323",
                        "ENSMUSG00000053565",
                        "ENSMUSG00000038462",
                        "ENSMUSG00000022797",
                        "ENSMUSG00000059878",
                        "ENSMUSG00000041426",
                        "ENSMUSG00000022010",
                        "ENSMUSG00000033400",
                        "ENSMUSG00000002748",
                        "ENSMUSG00000018395",
                        "ENSMUSG00000032480",
                        "ENSMUSG00000044533",
                        "ENSMUSG00000033885",
                        "ENSMUSG00000048661",
                        "ENSMUSG00000065145",
                        "ENSMUSG00000027248",
                        "ENSMUSG00000030541",
                        "ENSMUSG00000024871",
                        "ENSMUSG00000039911",
                        "ENSMUSG00000040351",
                        "ENSMUSG00000034274",
                        "ENSMUSG00000054400"
                    ],
                    "expression_sum": {
                        "class1": 0.0
                    },
                    "uniprot_ids": [
                        "Q8VBW5"
                    ]
                },
                "ENSMUSG00000022682": {
                    "id": "ENSMUSG00000022682",
                    "type": "Gene",
                    "symbol": "Rrn3",
                    "source": [
                        "ENSMUSG00000057469",
                        "ENSMUSG00000019789",
                        "ENSMUSG00000029249",
                        "ENSMUSG00000001280",
                        "ENSMUSG00000005566",
                        "ENSMUSG00000019768",
                        "ENSMUSG00000058756",
                        "ENSMUSG00000024985"
                    ],
                    "target": [],
                    "expression_sum": {
                        "class1": 0.0
                    },
                    "uniprot_ids": [
                        "B2RS91"
                    ]
                },
                "ENSMUSG00000022914": {
                    "id": "ENSMUSG00000022914",
                    "type": "Gene",
                    "symbol": "Brwd1",
                    "source": [
                        "ENSMUSG00000055116",
                        "ENSMUSG00000001280",
                        "ENSMUSG00000019768",
                        "ENSMUSG00000022641",
                        "ENSMUSG00000013419",
                        "ENSMUSG00000022053"
                    ],
                    "target": [],
                    "expression_sum": {
                        "class1": 1.0
                    },
                    "uniprot_ids": [
                        "Q921C3",
                        "Q8BPZ1",
                        "A0A3B2WB73",
                        "A0A3B2W4E0",
                        "A0A3B2W889",
                        "A0A3B2WB25",
                        "A0A3B2WB00"
                    ]
                },
                "ENSMUSG00000023087": {
                    "id": "ENSMUSG00000023087",
                    "type": "Gene",
                    "symbol": "Noct",
                    "source": [
                        "ENSMUSG00000021944",
                        "ENSMUSG00000010175",
                        "ENSMUSG00000029249",
                        "ENSMUSG00000001280",
                        "ENSMUSG00000019768",
                        "ENSMUSG00000038692",
                        "ENSMUSG00000008575",
                        "ENSMUSG00000029913",
                        "ENSMUSG00000024985"
                    ],
                    "target": [],
                    "expression_sum": {
                        "class1": 0.0
                    },
                    "uniprot_ids": [
                        "O35710",
                        "A0A0A6YY01"
                    ]
                },
                "ENSMUSG00000023094": {
                    "id": "ENSMUSG00000023094",
                    "type": "Gene",
                    "symbol": "Msrb2",
                    "source": [
                        "ENSMUSG00000051469",
                        "ENSMUSG00000027109",
                        "ENSMUSG00000001280",
                        "ENSMUSG00000019768",
                        "ENSMUSG00000017146"
                    ],
                    "target": [],
                    "expression_sum": {
                        "class1": 0.0
                    },
                    "uniprot_ids": [
                        "Q78J03"
                    ]
                },
                "ENSMUSG00000023939": {
                    "id": "ENSMUSG00000023939",
                    "type": "Gene",
                    "symbol": "Mrpl14",
                    "source": [
                        "ENSMUSG00000057469",
                        "ENSMUSG00000015839",
                        "ENSMUSG00000019817",
                        "ENSMUSG00000021250",
                        "ENSMUSG00000052534",
                        "ENSMUSG00000001280",
                        "ENSMUSG00000019768",
                        "ENSMUSG00000005583",
                        "ENSMUSG00000028565",
                        "ENSMUSG00000015605",
                        "ENSMUSG00000022314",
                        "ENSMUSG00000029913"
                    ],
                    "target": [],
                    "expression_sum": {
                        "class1": 2.0
                    },
                    "uniprot_ids": [
                        "Q9D1I6"
                    ]
                },
                "ENSMUSG00000024236": {
                    "id": "ENSMUSG00000024236",
                    "type": "Gene",
                    "symbol": "Svil",
                    "source": [
                        "ENSMUSG00000024238",
                        "ENSMUSG00000001419",
                        "ENSMUSG00000057469",
                        "ENSMUSG00000010175",
                        "ENSMUSG00000078671",
                        "ENSMUSG00000001280",
                        "ENSMUSG00000019768",
                        "ENSMUSG00000025958",
                        "ENSMUSG00000031885",
                        "ENSMUSG00000058756",
                        "ENSMUSG00000015605",
                        "ENSMUSG00000031715",
                        "ENSMUSG00000015846"
                    ],
                    "target": [],
                    "expression_sum": {
                        "class1": 2.0
                    },
                    "uniprot_ids": [
                        "Q8K4L3",
                        "Q8K4L2",
                        "E9Q3Z5",
                        "D3Z2X9",
                        "A0A1B0GS91",
                        "F6TBK9",
                        "F6R6A4"
                    ]
                },
                "ENSMUSG00000024283": {
                    "id": "ENSMUSG00000024283",
                    "type": "Gene",
                    "symbol": "Wac",
                    "source": [
                        "ENSMUSG00000057469",
                        "ENSMUSG00000040481",
                        "ENSMUSG00000078671",
                        "ENSMUSG00000029249",
                        "ENSMUSG00000001280",
                        "ENSMUSG00000019768",
                        "ENSMUSG00000028565",
                        "ENSMUSG00000005583"
                    ],
                    "target": [],
                    "expression_sum": {
                        "class1": 1.0
                    },
                    "uniprot_ids": [
                        "Q924H7",
                        "F7CLA8",
                        "F7A7S5",
                        "F6Z247",
                        "E9PVK9",
                        "E9Q4Y9",
                        "E9PXS5",
                        "E9Q020",
                        "E9Q6U6",
                        "E9Q5D5",
                        "E9PZH6"
                    ]
                },
                "ENSMUSG00000024335": {
                    "id": "ENSMUSG00000024335",
                    "type": "Gene",
                    "symbol": "Brd2",
                    "source": [
                        "ENSMUSG00000017724",
                        "ENSMUSG00000021944",
                        "ENSMUSG00000027490",
                        "ENSMUSG00000001280",
                        "ENSMUSG00000031311"
                    ],
                    "target": [],
                    "expression_sum": {
                        "class1": 3.0
                    },
                    "uniprot_ids": [
                        "Q7JJ13",
                        "I7HPW1",
                        "Q3TH63",
                        "G3UZR9",
                        "A0A494BAP4",
                        "S4R1Z1"
                    ]
                },
                "ENSMUSG00000025066": {
                    "id": "ENSMUSG00000025066",
                    "type": "Gene",
                    "symbol": "Sfr1",
                    "source": [
                        "ENSMUSG00000001280",
                        "ENSMUSG00000022314"
                    ],
                    "target": [],
                    "expression_sum": {
                        "class1": 17.0
                    },
                    "uniprot_ids": [
                        "Q8BP27"
                    ]
                },
                "ENSMUSG00000025130": {
                    "id": "ENSMUSG00000025130",
                    "type": "Gene",
                    "symbol": "P4hb",
                    "source": [
                        "ENSMUSG00000029135",
                        "ENSMUSG00000015579",
                        "ENSMUSG00000038648",
                        "ENSMUSG00000028639",
                        "ENSMUSG00000018899",
                        "ENSMUSG00000029249",
                        "ENSMUSG00000001280",
                        "ENSMUSG00000019768",
                        "ENSMUSG00000009079",
                        "ENSMUSG00000055320"
                    ],
                    "target": [],
                    "expression_sum": {
                        "class1": 4.0
                    },
                    "uniprot_ids": [
                        "P09103",
                        "E9Q8G8"
                    ]
                },
                "ENSMUSG00000025290": {
                    "id": "ENSMUSG00000025290",
                    "type": "Gene",
                    "symbol": "Rps24",
                    "source": [
                        "ENSMUSG00000018604",
                        "ENSMUSG00000036461",
                        "ENSMUSG00000001280",
                        "ENSMUSG00000019768",
                        "ENSMUSG00000005583",
                        "ENSMUSG00000028565",
                        "ENSMUSG00000040732",
                        "ENSMUSG00000053110",
                        "ENSMUSG00000008575"
                    ],
                    "target": [],
                    "expression_sum": {
                        "class1": 8.0
                    },
                    "uniprot_ids": [
                        "P62849",
                        "A0A286YEB7"
                    ]
                },
                "ENSMUSG00000025465": {
                    "id": "ENSMUSG00000025465",
                    "type": "Gene",
                    "symbol": "Echs1",
                    "source": [
                        "ENSMUSG00000024238",
                        "ENSMUSG00000010175",
                        "ENSMUSG00000001280",
                        "ENSMUSG00000019768",
                        "ENSMUSG00000032238",
                        "ENSMUSG00000068267",
                        "ENSMUSG00000058756",
                        "ENSMUSG00000015605",
                        "ENSMUSG00000035158",
                        "ENSMUSG00000031715"
                    ],
                    "target": [],
                    "expression_sum": {
                        "class1": 2.0
                    },
                    "uniprot_ids": [
                        "Q8BH95"
                    ]
                },
                "ENSMUSG00000025487": {
                    "id": "ENSMUSG00000025487",
                    "type": "Gene",
                    "symbol": "Psmd13",
                    "source": [
                        "ENSMUSG00000001280",
                        "ENSMUSG00000022314"
                    ],
                    "target": [],
                    "expression_sum": {
                        "class1": 0.0
                    },
                    "uniprot_ids": [
                        "Q9WVJ2",
                        "E9Q5I9",
                        "E9Q0U1",
                        "F6ZQQ3",
                        "E9PY93",
                        "F6PXS6"
                    ]
                },
                "ENSMUSG00000025508": {
                    "id": "ENSMUSG00000025508",
                    "type": "Gene",
                    "symbol": "Rplp2",
                    "source": [
                        "ENSMUSG00000015839",
                        "ENSMUSG00000018604",
                        "ENSMUSG00000030256",
                        "ENSMUSG00000001280",
                        "ENSMUSG00000032238",
                        "ENSMUSG00000035158",
                        "ENSMUSG00000031715",
                        "ENSMUSG00000015846"
                    ],
                    "target": [],
                    "expression_sum": {
                        "class1": 0.0
                    },
                    "uniprot_ids": [
                        "P99027"
                    ]
                },
                "ENSMUSG00000025613": {
                    "id": "ENSMUSG00000025613",
                    "type": "Gene",
                    "symbol": "Cct8",
                    "source": [
                        "ENSMUSG00000001280",
                        "ENSMUSG00000028565",
                        "ENSMUSG00000056749",
                        "ENSMUSG00000057098"
                    ],
                    "target": [],
                    "expression_sum": {
                        "class1": 4.0
                    },
                    "uniprot_ids": [
                        "P42932",
                        "H3BJB6",
                        "H3BKG2",
                        "H3BLL1",
                        "H3BKR8",
                        "H3BL49"
                    ]
                },
                "ENSMUSG00000025666": {
                    "id": "ENSMUSG00000025666",
                    "type": "Gene",
                    "symbol": "Tmem47",
                    "source": [
                        "ENSMUSG00000056501",
                        "ENSMUSG00000029249",
                        "ENSMUSG00000001280",
                        "ENSMUSG00000005566",
                        "ENSMUSG00000019768",
                        "ENSMUSG00000009079"
                    ],
                    "target": [],
                    "expression_sum": {
                        "class1": 0.0
                    },
                    "uniprot_ids": [
                        "Q9JJG6"
                    ]
                },
                "ENSMUSG00000026003": {
                    "id": "ENSMUSG00000026003",
                    "type": "Gene",
                    "symbol": "Acadl",
                    "source": [
                        "ENSMUSG00000015839",
                        "ENSMUSG00000056501",
                        "ENSMUSG00000001280",
                        "ENSMUSG00000019768",
                        "ENSMUSG00000005698",
                        "ENSMUSG00000031885",
                        "ENSMUSG00000015846"
                    ],
                    "target": [],
                    "expression_sum": {
                        "class1": 3.0
                    },
                    "uniprot_ids": [
                        "A0A0R4J083"
                    ]
                },
                "ENSMUSG00000026456": {
                    "id": "ENSMUSG00000026456",
                    "type": "Gene",
                    "symbol": "Cyb5r1",
                    "source": [
                        "ENSMUSG00000024238",
                        "ENSMUSG00000001419",
                        "ENSMUSG00000006215",
                        "ENSMUSG00000021250",
                        "ENSMUSG00000078671",
                        "ENSMUSG00000026610",
                        "ENSMUSG00000015579",
                        "ENSMUSG00000029249",
                        "ENSMUSG00000001280",
                        "ENSMUSG00000005566",
                        "ENSMUSG00000005583",
                        "ENSMUSG00000005698",
                        "ENSMUSG00000019768",
                        "ENSMUSG00000022641",
                        "ENSMUSG00000021318",
                        "ENSMUSG00000032238",
                        "ENSMUSG00000008575",
                        "ENSMUSG00000029913"
                    ],
                    "target": [],
                    "expression_sum": {
                        "class1": 0.0
                    },
                    "uniprot_ids": [
                        "Q9DB73",
                        "G3UZ57",
                        "G3UXV8",
                        "G3UZG6"
                    ]
                },
                "ENSMUSG00000026674": {
                    "id": "ENSMUSG00000026674",
                    "type": "Gene",
                    "symbol": "Ddr2",
                    "source": [
                        "ENSMUSG00000029135",
                        "ENSMUSG00000052534",
                        "ENSMUSG00000001280",
                        "ENSMUSG00000053477",
                        "ENSMUSG00000005583",
                        "ENSMUSG00000022314"
                    ],
                    "target": [],
                    "expression_sum": {
                        "class1": 0.0
                    },
                    "uniprot_ids": [
                        "Q62371",
                        "A0A0A6YXY2"
                    ]
                },
                "ENSMUSG00000026701": {
                    "id": "ENSMUSG00000026701",
                    "type": "Gene",
                    "symbol": "Prdx6",
                    "source": [
                        "ENSMUSG00000029135",
                        "ENSMUSG00000057469",
                        "ENSMUSG00000025612",
                        "ENSMUSG00000018604",
                        "ENSMUSG00000026610",
                        "ENSMUSG00000006705",
                        "ENSMUSG00000056501",
                        "ENSMUSG00000029249",
                        "ENSMUSG00000001280",
                        "ENSMUSG00000005566",
                        "ENSMUSG00000019768",
                        "ENSMUSG00000005698",
                        "ENSMUSG00000032238",
                        "ENSMUSG00000031885"
                    ],
                    "target": [],
                    "expression_sum": {
                        "class1": 1.0
                    },
                    "uniprot_ids": [
                        "Q6GT24",
                        "A0A0A6YXQ7",
                        "D3Z0Y2"
                    ]
                },
                "ENSMUSG00000026766": {
                    "id": "ENSMUSG00000026766",
                    "type": "Gene",
                    "symbol": "Mmadhc",
                    "source": [
                        "ENSMUSG00000071076",
                        "ENSMUSG00000001419",
                        "ENSMUSG00000038615",
                        "ENSMUSG00000015839",
                        "ENSMUSG00000051469",
                        "ENSMUSG00000001280",
                        "ENSMUSG00000005566",
                        "ENSMUSG00000019768",
                        "ENSMUSG00000053477",
                        "ENSMUSG00000031885",
                        "ENSMUSG00000024985"
                    ],
                    "target": [],
                    "expression_sum": {
                        "class1": 1.0
                    },
                    "uniprot_ids": [
                        "Q99LS1",
                        "A2AQT7",
                        "A2AQT8"
                    ]
                },
                "ENSMUSG00000026895": {
                    "id": "ENSMUSG00000026895",
                    "type": "Gene",
                    "symbol": "Ndufa8",
                    "source": [
                        "ENSMUSG00000001280",
                        "ENSMUSG00000019768",
                        "ENSMUSG00000025958",
                        "ENSMUSG00000053110",
                        "ENSMUSG00000015605",
                        "ENSMUSG00000039191"
                    ],
                    "target": [],
                    "expression_sum": {
                        "class1": 6.0
                    },
                    "uniprot_ids": [
                        "Q9DCJ5"
                    ]
                },
                "ENSMUSG00000026977": {
                    "id": "ENSMUSG00000026977",
                    "type": "Gene",
                    "symbol": "Marchf7",
                    "source": [
                        "ENSMUSG00000001280",
                        "ENSMUSG00000031885",
                        "ENSMUSG00000071637",
                        "ENSMUSG00000058239"
                    ],
                    "target": [],
                    "expression_sum": {
                        "class1": 1.0
                    },
                    "uniprot_ids": [
                        "Q9WV66",
                        "F7B2M7"
                    ]
                },
                "ENSMUSG00000027422": {
                    "id": "ENSMUSG00000027422",
                    "type": "Gene",
                    "symbol": "Rrbp1",
                    "source": [
                        "ENSMUSG00000024238",
                        "ENSMUSG00000037608",
                        "ENSMUSG00000036461",
                        "ENSMUSG00000027109",
                        "ENSMUSG00000001280",
                        "ENSMUSG00000019768",
                        "ENSMUSG00000002265",
                        "ENSMUSG00000015605",
                        "ENSMUSG00000024985"
                    ],
                    "target": [],
                    "expression_sum": {
                        "class1": 13.0
                    },
                    "uniprot_ids": [
                        "Q99PL5",
                        "A2AVJ7"
                    ]
                },
                "ENSMUSG00000028063": {
                    "id": "ENSMUSG00000028063",
                    "type": "Gene",
                    "symbol": "Lmna",
                    "source": [
                        "ENSMUSG00000026628",
                        "ENSMUSG00000002983",
                        "ENSMUSG00000032228",
                        "ENSMUSG00000027109",
                        "ENSMUSG00000001280",
                        "ENSMUSG00000025498"
                    ],
                    "target": [],
                    "expression_sum": {
                        "class1": 2.0
                    },
                    "uniprot_ids": [
                        "P48678",
                        "D3YUF7"
                    ]
                },
                "ENSMUSG00000028266": {
                    "id": "ENSMUSG00000028266",
                    "type": "Gene",
                    "symbol": "Lmo4",
                    "source": [
                        "ENSMUSG00000057469",
                        "ENSMUSG00000078671",
                        "ENSMUSG00000030256",
                        "ENSMUSG00000030557",
                        "ENSMUSG00000029249",
                        "ENSMUSG00000001280",
                        "ENSMUSG00000005566",
                        "ENSMUSG00000019768",
                        "ENSMUSG00000044167",
                        "ENSMUSG00000031627",
                        "ENSMUSG00000058756",
                        "ENSMUSG00000024826",
                        "ENSMUSG00000022528"
                    ],
                    "target": [],
                    "expression_sum": {
                        "class1": 3.0
                    },
                    "uniprot_ids": [
                        "P61969",
                        "A0A0G2JDX9",
                        "A0A0G2JF61"
                    ]
                },
                "ENSMUSG00000028273": {
                    "id": "ENSMUSG00000028273",
                    "type": "Gene",
                    "symbol": "Pdlim5",
                    "source": [
                        "ENSMUSG00000057469",
                        "ENSMUSG00000010175",
                        "ENSMUSG00000021250",
                        "ENSMUSG00000015605",
                        "ENSMUSG00000056501",
                        "ENSMUSG00000024985",
                        "ENSMUSG00000030557",
                        "ENSMUSG00000029249",
                        "ENSMUSG00000001280",
                        "ENSMUSG00000019768",
                        "ENSMUSG00000032238",
                        "ENSMUSG00000005698",
                        "ENSMUSG00000031885",
                        "ENSMUSG00000008575",
                        "ENSMUSG00000031715",
                        "ENSMUSG00000022528"
                    ],
                    "target": [],
                    "expression_sum": {
                        "class1": 2.0
                    },
                    "uniprot_ids": [
                        "Q8CI51",
                        "Q9CRA2",
                        "D9J2Z9",
                        "D9J302",
                        "D9J300",
                        "D9J303",
                        "D9J301",
                        "A0A0G2JGZ5",
                        "E9Q8P5",
                        "A0A0G2JEJ0",
                        "F8WJI6"
                    ]
                },
                "ENSMUSG00000028452": {
                    "id": "ENSMUSG00000028452",
                    "type": "Gene",
                    "symbol": "Vcp",
                    "source": [
                        "ENSMUSG00000015839",
                        "ENSMUSG00000078671",
                        "ENSMUSG00000015605",
                        "ENSMUSG00000030256",
                        "ENSMUSG00000056501",
                        "ENSMUSG00000028639",
                        "ENSMUSG00000029249",
                        "ENSMUSG00000001280",
                        "ENSMUSG00000019768",
                        "ENSMUSG00000028565",
                        "ENSMUSG00000005698",
                        "ENSMUSG00000031627",
                        "ENSMUSG00000008575"
                    ],
                    "target": [],
                    "expression_sum": {
                        "class1": 5.0
                    },
                    "uniprot_ids": [
                        "Q01853"
                    ]
                },
                "ENSMUSG00000028639": {
                    "id": "ENSMUSG00000028639",
                    "type": "TF",
                    "symbol": "Ybx1",
                    "source": [
                        "ENSMUSG00000032897",
                        "ENSMUSG00000021250",
                        "ENSMUSG00000015839",
                        "ENSMUSG00000018604",
                        "ENSMUSG00000001280",
                        "ENSMUSG00000035158"
                    ],
                    "target": [
                        "ENSMUSG00000014599",
                        "ENSMUSG00000003037",
                        "ENSMUSG00000040025",
                        "ENSMUSG00000004127",
                        "ENSMUSG00000056941",
                        "ENSMUSG00000026617",
                        "ENSMUSG00000043683",
                        "ENSMUSG00000063684",
                        "ENSMUSG00000018819",
                        "ENSMUSG00000000031",
                        "ENSMUSG00000007080",
                        "ENSMUSG00000052384",
                        "ENSMUSG00000081792",
                        "ENSMUSG00000025077",
                        "ENSMUSG00000027750",
                        "ENSMUSG00000028165",
                        "ENSMUSG00000095280",
                        "ENSMUSG00000000568",
                        "ENSMUSG00000020402",
                        "ENSMUSG00000025395",
                        "ENSMUSG00000021645",
                        "ENSMUSG00000024066",
                        "ENSMUSG00000008035",
                        "ENSMUSG00000063019",
                        "ENSMUSG00000004789",
                        "ENSMUSG00000020477",
                        "ENSMUSG00000040242",
                        "ENSMUSG00000082684",
                        "ENSMUSG00000000127",
                        "ENSMUSG00000029729",
                        "ENSMUSG00000004085",
                        "ENSMUSG00000030536",
                        "ENSMUSG00000025175",
                        "ENSMUSG00000031821",
                        "ENSMUSG00000000088",
                        "ENSMUSG00000040048",
                        "ENSMUSG00000003423",
                        "ENSMUSG00000075700",
                        "ENSMUSG00000027160",
                        "ENSMUSG00000049658",
                        "ENSMUSG00000006519",
                        "ENSMUSG00000081620",
                        "ENSMUSG00000027439",
                        "ENSMUSG00000061559",
                        "ENSMUSG00000021190",
                        "ENSMUSG00000002416",
                        "ENSMUSG00000083832",
                        "ENSMUSG00000029502",
                        "ENSMUSG00000022744",
                        "ENSMUSG00000008136",
                        "ENSMUSG00000025647",
                        "ENSMUSG00000016256",
                        "ENSMUSG00000064369",
                        "ENSMUSG00000024400",
                        "ENSMUSG00000038612",
                        "ENSMUSG00000068749",
                        "ENSMUSG00000097991",
                        "ENSMUSG00000064338",
                        "ENSMUSG00000028452",
                        "ENSMUSG00000083932",
                        "ENSMUSG00000052146",
                        "ENSMUSG00000021772",
                        "ENSMUSG00000022216",
                        "ENSMUSG00000019791",
                        "ENSMUSG00000001525",
                        "ENSMUSG00000063698",
                        "ENSMUSG00000045103",
                        "ENSMUSG00000025130",
                        "ENSMUSG00000000628",
                        "ENSMUSG00000005686",
                        "ENSMUSG00000021622",
                        "ENSMUSG00000022122",
                        "ENSMUSG00000001627",
                        "ENSMUSG00000032279",
                        "ENSMUSG00000001424",
                        "ENSMUSG00000023861",
                        "ENSMUSG00000066861",
                        "ENSMUSG00000029864",
                        "ENSMUSG00000081359",
                        "ENSMUSG00000028832",
                        "ENSMUSG00000020067",
                        "ENSMUSG00000027861",
                        "ENSMUSG00000081049"
                    ],
                    "expression_sum": {
                        "class1": 6.0
                    },
                    "uniprot_ids": [
                        "P62960",
                        "A2BGG7"
                    ]
                },
                "ENSMUSG00000028648": {
                    "id": "ENSMUSG00000028648",
                    "type": "Gene",
                    "symbol": "Ndufs5",
                    "source": [
                        "ENSMUSG00000024238",
                        "ENSMUSG00000015839",
                        "ENSMUSG00000021250",
                        "ENSMUSG00000015605",
                        "ENSMUSG00000052534",
                        "ENSMUSG00000056501",
                        "ENSMUSG00000051469",
                        "ENSMUSG00000001280",
                        "ENSMUSG00000019768",
                        "ENSMUSG00000005583",
                        "ENSMUSG00000005698",
                        "ENSMUSG00000053110",
                        "ENSMUSG00000076431",
                        "ENSMUSG00000008575",
                        "ENSMUSG00000022314",
                        "ENSMUSG00000015846"
                    ],
                    "target": [],
                    "expression_sum": {
                        "class1": 0.0
                    },
                    "uniprot_ids": [
                        "Q99LY9",
                        "B1ARW4"
                    ]
                },
                "ENSMUSG00000028772": {
                    "id": "ENSMUSG00000028772",
                    "type": "Gene",
                    "symbol": "Zcchc17",
                    "source": [
                        "ENSMUSG00000006215",
                        "ENSMUSG00000018604",
                        "ENSMUSG00000052534",
                        "ENSMUSG00000038648",
                        "ENSMUSG00000001280",
                        "ENSMUSG00000019768",
                        "ENSMUSG00000024974",
                        "ENSMUSG00000027104",
                        "ENSMUSG00000008575"
                    ],
                    "target": [],
                    "expression_sum": {
                        "class1": 1.0
                    },
                    "uniprot_ids": [
                        "Q9ESX4"
                    ]
                },
                "ENSMUSG00000028792": {
                    "id": "ENSMUSG00000028792",
                    "type": "Gene",
                    "symbol": "Ak2",
                    "source": [
                        "ENSMUSG00000022346",
                        "ENSMUSG00000078671",
                        "ENSMUSG00000001280",
                        "ENSMUSG00000031627",
                        "ENSMUSG00000021775",
                        "ENSMUSG00000015846"
                    ],
                    "target": [],
                    "expression_sum": {
                        "class1": 1.0
                    },
                    "uniprot_ids": [
                        "Q9WTP6",
                        "F7BP55"
                    ]
                },
                "ENSMUSG00000028919": {
                    "id": "ENSMUSG00000028919",
                    "type": "Gene",
                    "symbol": "Arhgef19",
                    "source": [
                        "ENSMUSG00000029135",
                        "ENSMUSG00000019789",
                        "ENSMUSG00000015605",
                        "ENSMUSG00000029249",
                        "ENSMUSG00000001280",
                        "ENSMUSG00000005566",
                        "ENSMUSG00000019768",
                        "ENSMUSG00000005698",
                        "ENSMUSG00000040270",
                        "ENSMUSG00000058756",
                        "ENSMUSG00000008575"
                    ],
                    "target": [],
                    "expression_sum": {
                        "class1": 0.0
                    },
                    "uniprot_ids": [
                        "Q8BWA8",
                        "A2A827",
                        "A2A828",
                        "A2A832",
                        "A2A826",
                        "A2A829"
                    ]
                },
                "ENSMUSG00000028977": {
                    "id": "ENSMUSG00000028977",
                    "type": "Gene",
                    "symbol": "Casz1",
                    "source": [
                        "ENSMUSG00000016477",
                        "ENSMUSG00000025612",
                        "ENSMUSG00000015839",
                        "ENSMUSG00000030256",
                        "ENSMUSG00000001280",
                        "ENSMUSG00000005566",
                        "ENSMUSG00000022676",
                        "ENSMUSG00000031885"
                    ],
                    "target": [],
                    "expression_sum": {
                        "class1": 0.0
                    },
                    "uniprot_ids": [
                        "Q9CWL2",
                        "A0A5F8MPC7",
                        "B1AS46",
                        "B1AS48",
                        "B1AS47"
                    ]
                },
                "ENSMUSG00000029095": {
                    "id": "ENSMUSG00000029095",
                    "type": "Gene",
                    "symbol": "Ablim2",
                    "source": [
                        "ENSMUSG00000015839",
                        "ENSMUSG00000010175",
                        "ENSMUSG00000001280",
                        "ENSMUSG00000019768",
                        "ENSMUSG00000075595",
                        "ENSMUSG00000031885"
                    ],
                    "target": [],
                    "expression_sum": {
                        "class1": 0.0
                    },
                    "uniprot_ids": [
                        "Q8BL65",
                        "F6W6N3",
                        "F7A5C5",
                        "D3Z0Y4",
                        "E9Q4K0",
                        "F6UI99",
                        "A0A0J9YUE1",
                        "F6VVW4",
                        "E9Q0W6",
                        "D3YYR9"
                    ]
                },
                "ENSMUSG00000029135": {
                    "id": "ENSMUSG00000029135",
                    "type": "TF",
                    "symbol": "Fosl2",
                    "source": [
                        "ENSMUSG00000021250",
                        "ENSMUSG00000015605",
                        "ENSMUSG00000008575",
                        "ENSMUSG00000057469",
                        "ENSMUSG00000010175",
                        "ENSMUSG00000018604",
                        "ENSMUSG00000019817",
                        "ENSMUSG00000015579",
                        "ENSMUSG00000019768",
                        "ENSMUSG00000005698",
                        "ENSMUSG00000022641",
                        "ENSMUSG00000053110",
                        "ENSMUSG00000022895",
                        "ENSMUSG00000015839",
                        "ENSMUSG00000032228",
                        "ENSMUSG00000053477",
                        "ENSMUSG00000058756",
                        "ENSMUSG00000052837",
                        "ENSMUSG00000056501",
                        "ENSMUSG00000001280"
                    ],
                    "target": [
                        "ENSMUSG00000029860",
                        "ENSMUSG00000039782",
                        "ENSMUSG00000061904",
                        "ENSMUSG00000032563",
                        "ENSMUSG00000029454",
                        "ENSMUSG00000001741",
                        "ENSMUSG00000021939",
                        "ENSMUSG00000004937",
                        "ENSMUSG00000015605",
                        "ENSMUSG00000020485",
                        "ENSMUSG00000024197",
                        "ENSMUSG00000031954",
                        "ENSMUSG00000027777",
                        "ENSMUSG00000007777",
                        "ENSMUSG00000019432",
                        "ENSMUSG00000027720",
                        "ENSMUSG00000002661",
                        "ENSMUSG00000068264",
                        "ENSMUSG00000040269",
                        "ENSMUSG00000022462",
                        "ENSMUSG00000021248",
                        "ENSMUSG00000002486",
                        "ENSMUSG00000027447",
                        "ENSMUSG00000015837",
                        "ENSMUSG00000002028",
                        "ENSMUSG00000020741",
                        "ENSMUSG00000044791",
                        "ENSMUSG00000021676",
                        "ENSMUSG00000037266",
                        "ENSMUSG00000076490",
                        "ENSMUSG00000021235",
                        "ENSMUSG00000030319",
                        "ENSMUSG00000062647",
                        "ENSMUSG00000011427",
                        "ENSMUSG00000035356",
                        "ENSMUSG00000031216",
                        "ENSMUSG00000003038",
                        "ENSMUSG00000052397",
                        "ENSMUSG00000014402",
                        "ENSMUSG00000042709",
                        "ENSMUSG00000024097",
                        "ENSMUSG00000031540",
                        "ENSMUSG00000032525",
                        "ENSMUSG00000041881",
                        "ENSMUSG00000019850",
                        "ENSMUSG00000022354",
                        "ENSMUSG00000028926",
                        "ENSMUSG00000066900",
                        "ENSMUSG00000058503",
                        "ENSMUSG00000021764",
                        "ENSMUSG00000007891",
                        "ENSMUSG00000019920",
                        "ENSMUSG00000020477",
                        "ENSMUSG00000021270",
                        "ENSMUSG00000018286",
                        "ENSMUSG00000011257",
                        "ENSMUSG00000020496",
                        "ENSMUSG00000057469",
                        "ENSMUSG00000031770",
                        "ENSMUSG00000039943",
                        "ENSMUSG00000002289",
                        "ENSMUSG00000005469",
                        "ENSMUSG00000027288",
                        "ENSMUSG00000052539",
                        "ENSMUSG00000029152",
                        "ENSMUSG00000051048",
                        "ENSMUSG00000069516",
                        "ENSMUSG00000016528",
                        "ENSMUSG00000036097",
                        "ENSMUSG00000020661",
                        "ENSMUSG00000057738",
                        "ENSMUSG00000014592",
                        "ENSMUSG00000038538",
                        "ENSMUSG00000030850",
                        "ENSMUSG00000079508",
                        "ENSMUSG00000033184",
                        "ENSMUSG00000036678",
                        "ENSMUSG00000010067",
                        "ENSMUSG00000011884",
                        "ENSMUSG00000014606",
                        "ENSMUSG00000030120",
                        "ENSMUSG00000030861",
                        "ENSMUSG00000028161",
                        "ENSMUSG00000036893",
                        "ENSMUSG00000040661",
                        "ENSMUSG00000026260",
                        "ENSMUSG00000025809",
                        "ENSMUSG00000049047",
                        "ENSMUSG00000032216",
                        "ENSMUSG00000026688",
                        "ENSMUSG00000026254",
                        "ENSMUSG00000026755",
                        "ENSMUSG00000035385",
                        "ENSMUSG00000024359",
                        "ENSMUSG00000069729",
                        "ENSMUSG00000019943",
                        "ENSMUSG00000064302",
                        "ENSMUSG00000034574",
                        "ENSMUSG00000025184",
                        "ENSMUSG00000031782",
                        "ENSMUSG00000048486",
                        "ENSMUSG00000055148",
                        "ENSMUSG00000026775",
                        "ENSMUSG00000032511",
                        "ENSMUSG00000019817",
                        "ENSMUSG00000024683",
                        "ENSMUSG00000029392",
                        "ENSMUSG00000032883",
                        "ENSMUSG00000042197",
                        "ENSMUSG00000044894",
                        "ENSMUSG00000029404",
                        "ENSMUSG00000036438",
                        "ENSMUSG00000048578",
                        "ENSMUSG00000057133",
                        "ENSMUSG00000028954",
                        "ENSMUSG00000000399",
                        "ENSMUSG00000017288",
                        "ENSMUSG00000083022",
                        "ENSMUSG00000003865",
                        "ENSMUSG00000020460",
                        "ENSMUSG00000044792",
                        "ENSMUSG00000066037",
                        "ENSMUSG00000020349",
                        "ENSMUSG00000078180",
                        "ENSMUSG00000039515",
                        "ENSMUSG00000057596",
                        "ENSMUSG00000021772",
                        "ENSMUSG00000063229",
                        "ENSMUSG00000026353",
                        "ENSMUSG00000049755",
                        "ENSMUSG00000005417",
                        "ENSMUSG00000022037",
                        "ENSMUSG00000022048",
                        "ENSMUSG00000045427",
                        "ENSMUSG00000055320",
                        "ENSMUSG00000045128",
                        "ENSMUSG00000024277",
                        "ENSMUSG00000029776",
                        "ENSMUSG00000029614",
                        "ENSMUSG00000025134",
                        "ENSMUSG00000025898",
                        "ENSMUSG00000056220",
                        "ENSMUSG00000020952",
                        "ENSMUSG00000039233",
                        "ENSMUSG00000031785",
                        "ENSMUSG00000037321",
                        "ENSMUSG00000046329",
                        "ENSMUSG00000029064",
                        "ENSMUSG00000045210",
                        "ENSMUSG00000006219",
                        "ENSMUSG00000019132",
                        "ENSMUSG00000024381",
                        "ENSMUSG00000025130",
                        "ENSMUSG00000055322",
                        "ENSMUSG00000045776",
                        "ENSMUSG00000006057",
                        "ENSMUSG00000020580",
                        "ENSMUSG00000009687",
                        "ENSMUSG00000068923",
                        "ENSMUSG00000022369",
                        "ENSMUSG00000030647",
                        "ENSMUSG00000027879",
                        "ENSMUSG00000060798",
                        "ENSMUSG00000036564",
                        "ENSMUSG00000061518",
                        "ENSMUSG00000037072",
                        "ENSMUSG00000043885",
                        "ENSMUSG00000000184",
                        "ENSMUSG00000030180",
                        "ENSMUSG00000025935",
                        "ENSMUSG00000026374",
                        "ENSMUSG00000050541",
                        "ENSMUSG00000015937",
                        "ENSMUSG00000030560",
                        "ENSMUSG00000000001",
                        "ENSMUSG00000031447",
                        "ENSMUSG00000053929",
                        "ENSMUSG00000006333",
                        "ENSMUSG00000026568",
                        "ENSMUSG00000026123",
                        "ENSMUSG00000020180",
                        "ENSMUSG00000026096",
                        "ENSMUSG00000023020",
                        "ENSMUSG00000005882",
                        "ENSMUSG00000020455",
                        "ENSMUSG00000021127",
                        "ENSMUSG00000023868",
                        "ENSMUSG00000037960",
                        "ENSMUSG00000052934",
                        "ENSMUSG00000030421",
                        "ENSMUSG00000034424",
                        "ENSMUSG00000058135",
                        "ENSMUSG00000038013",
                        "ENSMUSG00000071369",
                        "ENSMUSG00000031029",
                        "ENSMUSG00000031536",
                        "ENSMUSG00000006494",
                        "ENSMUSG00000032348",
                        "ENSMUSG00000023832",
                        "ENSMUSG00000079184",
                        "ENSMUSG00000004980",
                        "ENSMUSG00000039218",
                        "ENSMUSG00000032580",
                        "ENSMUSG00000029594",
                        "ENSMUSG00000055027",
                        "ENSMUSG00000044864",
                        "ENSMUSG00000071014",
                        "ENSMUSG00000029576",
                        "ENSMUSG00000032750",
                        "ENSMUSG00000028116",
                        "ENSMUSG00000028973",
                        "ENSMUSG00000000441",
                        "ENSMUSG00000010362",
                        "ENSMUSG00000041685",
                        "ENSMUSG00000037465",
                        "ENSMUSG00000038784",
                        "ENSMUSG00000005610",
                        "ENSMUSG00000031812",
                        "ENSMUSG00000079597",
                        "ENSMUSG00000028226",
                        "ENSMUSG00000032418",
                        "ENSMUSG00000046032",
                        "ENSMUSG00000024695",
                        "ENSMUSG00000032826",
                        "ENSMUSG00000028955",
                        "ENSMUSG00000057322",
                        "ENSMUSG00000026179",
                        "ENSMUSG00000026701",
                        "ENSMUSG00000022270",
                        "ENSMUSG00000022136",
                        "ENSMUSG00000045690",
                        "ENSMUSG00000033813",
                        "ENSMUSG00000079435",
                        "ENSMUSG00000022185",
                        "ENSMUSG00000032526",
                        "ENSMUSG00000000088",
                        "ENSMUSG00000031626",
                        "ENSMUSG00000000340",
                        "ENSMUSG00000029422",
                        "ENSMUSG00000029465",
                        "ENSMUSG00000042462",
                        "ENSMUSG00000026393",
                        "ENSMUSG00000037949",
                        "ENSMUSG00000028790",
                        "ENSMUSG00000041560",
                        "ENSMUSG00000083743",
                        "ENSMUSG00000043510",
                        "ENSMUSG00000002396",
                        "ENSMUSG00000027665",
                        "ENSMUSG00000001419",
                        "ENSMUSG00000022765",
                        "ENSMUSG00000024845",
                        "ENSMUSG00000008429",
                        "ENSMUSG00000036112",
                        "ENSMUSG00000042520",
                        "ENSMUSG00000045624",
                        "ENSMUSG00000027333",
                        "ENSMUSG00000026754",
                        "ENSMUSG00000064899",
                        "ENSMUSG00000047260",
                        "ENSMUSG00000069833",
                        "ENSMUSG00000042198",
                        "ENSMUSG00000047710",
                        "ENSMUSG00000023249",
                        "ENSMUSG00000006299",
                        "ENSMUSG00000002416",
                        "ENSMUSG00000095306",
                        "ENSMUSG00000026571",
                        "ENSMUSG00000036854",
                        "ENSMUSG00000026131",
                        "ENSMUSG00000026202",
                        "ENSMUSG00000042605",
                        "ENSMUSG00000028849",
                        "ENSMUSG00000027566",
                        "ENSMUSG00000030315",
                        "ENSMUSG00000028919",
                        "ENSMUSG00000033538",
                        "ENSMUSG00000028124",
                        "ENSMUSG00000067058",
                        "ENSMUSG00000038127",
                        "ENSMUSG00000036867",
                        "ENSMUSG00000023055",
                        "ENSMUSG00000022477",
                        "ENSMUSG00000031672",
                        "ENSMUSG00000019988",
                        "ENSMUSG00000022194",
                        "ENSMUSG00000034892",
                        "ENSMUSG00000059291",
                        "ENSMUSG00000028649",
                        "ENSMUSG00000028300",
                        "ENSMUSG00000026577",
                        "ENSMUSG00000023150",
                        "ENSMUSG00000020647",
                        "ENSMUSG00000012405",
                        "ENSMUSG00000069014",
                        "ENSMUSG00000063800",
                        "ENSMUSG00000029062",
                        "ENSMUSG00000030695",
                        "ENSMUSG00000032177",
                        "ENSMUSG00000027332",
                        "ENSMUSG00000015850",
                        "ENSMUSG00000022110",
                        "ENSMUSG00000004356",
                        "ENSMUSG00000027177",
                        "ENSMUSG00000004535",
                        "ENSMUSG00000030779",
                        "ENSMUSG00000002949",
                        "ENSMUSG00000060510",
                        "ENSMUSG00000029670",
                        "ENSMUSG00000019851",
                        "ENSMUSG00000059208",
                        "ENSMUSG00000030204",
                        "ENSMUSG00000010406",
                        "ENSMUSG00000040771",
                        "ENSMUSG00000040488",
                        "ENSMUSG00000058690",
                        "ENSMUSG00000027010",
                        "ENSMUSG00000033161",
                        "ENSMUSG00000026150",
                        "ENSMUSG00000081214",
                        "ENSMUSG00000003072",
                        "ENSMUSG00000020390",
                        "ENSMUSG00000024063",
                        "ENSMUSG00000021585",
                        "ENSMUSG00000031556",
                        "ENSMUSG00000041426",
                        "ENSMUSG00000029128",
                        "ENSMUSG00000020849",
                        "ENSMUSG00000028343",
                        "ENSMUSG00000031634",
                        "ENSMUSG00000021798",
                        "ENSMUSG00000074218",
                        "ENSMUSG00000002748",
                        "ENSMUSG00000041297",
                        "ENSMUSG00000000168",
                        "ENSMUSG00000048661",
                        "ENSMUSG00000001280",
                        "ENSMUSG00000026113",
                        "ENSMUSG00000040952",
                        "ENSMUSG00000043505",
                        "ENSMUSG00000026674",
                        "ENSMUSG00000038970",
                        "ENSMUSG00000040435",
                        "ENSMUSG00000062604",
                        "ENSMUSG00000034345",
                        "ENSMUSG00000027861",
                        "ENSMUSG00000063694",
                        "ENSMUSG00000041235",
                        "ENSMUSG00000039089",
                        "ENSMUSG00000020368",
                        "ENSMUSG00000039473",
                        "ENSMUSG00000020674",
                        "ENSMUSG00000021906",
                        "ENSMUSG00000035352",
                        "ENSMUSG00000042772",
                        "ENSMUSG00000025351",
                        "ENSMUSG00000002831",
                        "ENSMUSG00000030409",
                        "ENSMUSG00000040648",
                        "ENSMUSG00000046324",
                        "ENSMUSG00000040385",
                        "ENSMUSG00000027809",
                        "ENSMUSG00000030793",
                        "ENSMUSG00000022641",
                        "ENSMUSG00000039478",
                        "ENSMUSG00000054766",
                        "ENSMUSG00000030056",
                        "ENSMUSG00000018433",
                        "ENSMUSG00000062981",
                        "ENSMUSG00000028223",
                        "ENSMUSG00000022309",
                        "ENSMUSG00000037601",
                        "ENSMUSG00000002496",
                        "ENSMUSG00000020456",
                        "ENSMUSG00000045983",
                        "ENSMUSG00000021281",
                        "ENSMUSG00000001794",
                        "ENSMUSG00000032030",
                        "ENSMUSG00000038642",
                        "ENSMUSG00000064210",
                        "ENSMUSG00000031791",
                        "ENSMUSG00000048264",
                        "ENSMUSG00000067274",
                        "ENSMUSG00000037820",
                        "ENSMUSG00000019505",
                        "ENSMUSG00000020523",
                        "ENSMUSG00000022013",
                        "ENSMUSG00000029580",
                        "ENSMUSG00000028247",
                        "ENSMUSG00000028745",
                        "ENSMUSG00000035152",
                        "ENSMUSG00000053702",
                        "ENSMUSG00000035373",
                        "ENSMUSG00000020267",
                        "ENSMUSG00000090516",
                        "ENSMUSG00000040723",
                        "ENSMUSG00000022051",
                        "ENSMUSG00000006818",
                        "ENSMUSG00000018770",
                        "ENSMUSG00000040785",
                        "ENSMUSG00000022336",
                        "ENSMUSG00000019810",
                        "ENSMUSG00000032199",
                        "ENSMUSG00000029767",
                        "ENSMUSG00000034681",
                        "ENSMUSG00000058600",
                        "ENSMUSG00000028964",
                        "ENSMUSG00000040850",
                        "ENSMUSG00000027706",
                        "ENSMUSG00000028410",
                        "ENSMUSG00000001211",
                        "ENSMUSG00000049643",
                        "ENSMUSG00000033039",
                        "ENSMUSG00000031985",
                        "ENSMUSG00000038375",
                        "ENSMUSG00000029918",
                        "ENSMUSG00000029359",
                        "ENSMUSG00000040152",
                        "ENSMUSG00000022452",
                        "ENSMUSG00000023175",
                        "ENSMUSG00000038145",
                        "ENSMUSG00000006931",
                        "ENSMUSG00000024991",
                        "ENSMUSG00000032399",
                        "ENSMUSG00000024687",
                        "ENSMUSG00000028756",
                        "ENSMUSG00000022201",
                        "ENSMUSG00000080893",
                        "ENSMUSG00000002102",
                        "ENSMUSG00000025374",
                        "ENSMUSG00000086922",
                        "ENSMUSG00000056054",
                        "ENSMUSG00000026927",
                        "ENSMUSG00000022940",
                        "ENSMUSG00000002343",
                        "ENSMUSG00000039652",
                        "ENSMUSG00000050002",
                        "ENSMUSG00000034708",
                        "ENSMUSG00000002010",
                        "ENSMUSG00000026385",
                        "ENSMUSG00000045954",
                        "ENSMUSG00000054889",
                        "ENSMUSG00000003955",
                        "ENSMUSG00000074781",
                        "ENSMUSG00000024953",
                        "ENSMUSG00000030060",
                        "ENSMUSG00000028234",
                        "ENSMUSG00000061838",
                        "ENSMUSG00000034118",
                        "ENSMUSG00000019179",
                        "ENSMUSG00000058558",
                        "ENSMUSG00000019158",
                        "ENSMUSG00000025362",
                        "ENSMUSG00000001156",
                        "ENSMUSG00000027881",
                        "ENSMUSG00000022841",
                        "ENSMUSG00000058594",
                        "ENSMUSG00000021591",
                        "ENSMUSG00000079477",
                        "ENSMUSG00000071415",
                        "ENSMUSG00000068479",
                        "ENSMUSG00000021807",
                        "ENSMUSG00000022803",
                        "ENSMUSG00000023010",
                        "ENSMUSG00000032231",
                        "ENSMUSG00000021607",
                        "ENSMUSG00000036278",
                        "ENSMUSG00000032407",
                        "ENSMUSG00000096403",
                        "ENSMUSG00000062169",
                        "ENSMUSG00000028348",
                        "ENSMUSG00000067369",
                        "ENSMUSG00000033781",
                        "ENSMUSG00000003316",
                        "ENSMUSG00000024576",
                        "ENSMUSG00000018796",
                        "ENSMUSG00000038774",
                        "ENSMUSG00000008690",
                        "ENSMUSG00000044080",
                        "ENSMUSG00000005510",
                        "ENSMUSG00000024208",
                        "ENSMUSG00000020720",
                        "ENSMUSG00000055900",
                        "ENSMUSG00000046671",
                        "ENSMUSG00000087679",
                        "ENSMUSG00000020372",
                        "ENSMUSG00000022781",
                        "ENSMUSG00000041654",
                        "ENSMUSG00000031352",
                        "ENSMUSG00000021877",
                        "ENSMUSG00000087260",
                        "ENSMUSG00000039536",
                        "ENSMUSG00000027272",
                        "ENSMUSG00000000740",
                        "ENSMUSG00000053110",
                        "ENSMUSG00000010608",
                        "ENSMUSG00000031749",
                        "ENSMUSG00000024803",
                        "ENSMUSG00000030884",
                        "ENSMUSG00000023861",
                        "ENSMUSG00000032279",
                        "ENSMUSG00000022255",
                        "ENSMUSG00000031683",
                        "ENSMUSG00000018567",
                        "ENSMUSG00000022000",
                        "ENSMUSG00000033760",
                        "ENSMUSG00000023025",
                        "ENSMUSG00000062070",
                        "ENSMUSG00000068523",
                        "ENSMUSG00000028419",
                        "ENSMUSG00000032051",
                        "ENSMUSG00000021520",
                        "ENSMUSG00000038143",
                        "ENSMUSG00000023460",
                        "ENSMUSG00000030513",
                        "ENSMUSG00000078812",
                        "ENSMUSG00000034994",
                        "ENSMUSG00000023971",
                        "ENSMUSG00000039967",
                        "ENSMUSG00000009079",
                        "ENSMUSG00000028633",
                        "ENSMUSG00000046314",
                        "ENSMUSG00000008683",
                        "ENSMUSG00000030652",
                        "ENSMUSG00000034243",
                        "ENSMUSG00000002844",
                        "ENSMUSG00000020133",
                        "ENSMUSG00000033793",
                        "ENSMUSG00000044308",
                        "ENSMUSG00000047388",
                        "ENSMUSG00000053536",
                        "ENSMUSG00000074412",
                        "ENSMUSG00000022300",
                        "ENSMUSG00000003429",
                        "ENSMUSG00000086583",
                        "ENSMUSG00000018293",
                        "ENSMUSG00000044033",
                        "ENSMUSG00000065701",
                        "ENSMUSG00000028436",
                        "ENSMUSG00000034842",
                        "ENSMUSG00000047649",
                        "ENSMUSG00000029190",
                        "ENSMUSG00000034210",
                        "ENSMUSG00000015839",
                        "ENSMUSG00000061306",
                        "ENSMUSG00000037805",
                        "ENSMUSG00000046201",
                        "ENSMUSG00000061477",
                        "ENSMUSG00000049878",
                        "ENSMUSG00000026879",
                        "ENSMUSG00000017119",
                        "ENSMUSG00000023830",
                        "ENSMUSG00000013936",
                        "ENSMUSG00000024691",
                        "ENSMUSG00000009291",
                        "ENSMUSG00000055632",
                        "ENSMUSG00000029467",
                        "ENSMUSG00000032612",
                        "ENSMUSG00000052837",
                        "ENSMUSG00000069089",
                        "ENSMUSG00000033543",
                        "ENSMUSG00000042133",
                        "ENSMUSG00000000078",
                        "ENSMUSG00000006800",
                        "ENSMUSG00000014470",
                        "ENSMUSG00000021606",
                        "ENSMUSG00000089672",
                        "ENSMUSG00000079017",
                        "ENSMUSG00000011148",
                        "ENSMUSG00000024073",
                        "ENSMUSG00000028282",
                        "ENSMUSG00000036002",
                        "ENSMUSG00000030451",
                        "ENSMUSG00000072640",
                        "ENSMUSG00000026817",
                        "ENSMUSG00000031592",
                        "ENSMUSG00000039130",
                        "ENSMUSG00000026864",
                        "ENSMUSG00000078486",
                        "ENSMUSG00000019877",
                        "ENSMUSG00000020572",
                        "ENSMUSG00000004455",
                        "ENSMUSG00000035885",
                        "ENSMUSG00000043535",
                        "ENSMUSG00000033416",
                        "ENSMUSG00000015536",
                        "ENSMUSG00000023068",
                        "ENSMUSG00000031078",
                        "ENSMUSG00000062270",
                        "ENSMUSG00000062397",
                        "ENSMUSG00000026341",
                        "ENSMUSG00000028937",
                        "ENSMUSG00000015357",
                        "ENSMUSG00000050043",
                        "ENSMUSG00000022811",
                        "ENSMUSG00000022905",
                        "ENSMUSG00000026074",
                        "ENSMUSG00000040818",
                        "ENSMUSG00000029071",
                        "ENSMUSG00000062300",
                        "ENSMUSG00000030447",
                        "ENSMUSG00000026656",
                        "ENSMUSG00000053477",
                        "ENSMUSG00000013593",
                        "ENSMUSG00000032267",
                        "ENSMUSG00000006315",
                        "ENSMUSG00000028461",
                        "ENSMUSG00000042293",
                        "ENSMUSG00000037710",
                        "ENSMUSG00000049327",
                        "ENSMUSG00000026042",
                        "ENSMUSG00000029432",
                        "ENSMUSG00000043866",
                        "ENSMUSG00000071662",
                        "ENSMUSG00000033392",
                        "ENSMUSG00000019362",
                        "ENSMUSG00000060981",
                        "ENSMUSG00000031865",
                        "ENSMUSG00000063511",
                        "ENSMUSG00000029004",
                        "ENSMUSG00000027293",
                        "ENSMUSG00000036707",
                        "ENSMUSG00000020988",
                        "ENSMUSG00000023206",
                        "ENSMUSG00000001175",
                        "ENSMUSG00000009549",
                        "ENSMUSG00000039670",
                        "ENSMUSG00000018340",
                        "ENSMUSG00000022450",
                        "ENSMUSG00000025014",
                        "ENSMUSG00000054405",
                        "ENSMUSG00000073563",
                        "ENSMUSG00000024805",
                        "ENSMUSG00000019970",
                        "ENSMUSG00000032366",
                        "ENSMUSG00000001127",
                        "ENSMUSG00000024002",
                        "ENSMUSG00000037236",
                        "ENSMUSG00000041219",
                        "ENSMUSG00000055053",
                        "ENSMUSG00000051391",
                        "ENSMUSG00000056234",
                        "ENSMUSG00000015656",
                        "ENSMUSG00000023944",
                        "ENSMUSG00000015932",
                        "ENSMUSG00000025509",
                        "ENSMUSG00000053819",
                        "ENSMUSG00000068699",
                        "ENSMUSG00000003970",
                        "ENSMUSG00000037110",
                        "ENSMUSG00000030662",
                        "ENSMUSG00000082768",
                        "ENSMUSG00000094483",
                        "ENSMUSG00000025651",
                        "ENSMUSG00000028603",
                        "ENSMUSG00000021546",
                        "ENSMUSG00000032253",
                        "ENSMUSG00000037887",
                        "ENSMUSG00000021903",
                        "ENSMUSG00000052812",
                        "ENSMUSG00000004268",
                        "ENSMUSG00000039814",
                        "ENSMUSG00000003528",
                        "ENSMUSG00000026526",
                        "ENSMUSG00000035329",
                        "ENSMUSG00000084284",
                        "ENSMUSG00000029338",
                        "ENSMUSG00000045103",
                        "ENSMUSG00000022205",
                        "ENSMUSG00000036931",
                        "ENSMUSG00000055204",
                        "ENSMUSG00000018604",
                        "ENSMUSG00000032042",
                        "ENSMUSG00000035173",
                        "ENSMUSG00000061032",
                        "ENSMUSG00000067288",
                        "ENSMUSG00000085385",
                        "ENSMUSG00000023089",
                        "ENSMUSG00000020022",
                        "ENSMUSG00000022858",
                        "ENSMUSG00000029146",
                        "ENSMUSG00000036721",
                        "ENSMUSG00000060803",
                        "ENSMUSG00000034088",
                        "ENSMUSG00000001911",
                        "ENSMUSG00000023456",
                        "ENSMUSG00000024491",
                        "ENSMUSG00000032228",
                        "ENSMUSG00000038462",
                        "ENSMUSG00000020664",
                        "ENSMUSG00000022389",
                        "ENSMUSG00000022797",
                        "ENSMUSG00000022010",
                        "ENSMUSG00000027620",
                        "ENSMUSG00000033684",
                        "ENSMUSG00000074656",
                        "ENSMUSG00000024099",
                        "ENSMUSG00000019929",
                        "ENSMUSG00000024587",
                        "ENSMUSG00000016559"
                    ],
                    "expression_sum": {
                        "class1": 0.0
                    },
                    "uniprot_ids": [
                        "P47930"
                    ]
                },
                "ENSMUSG00000029198": {
                    "id": "ENSMUSG00000029198",
                    "type": "Gene",
                    "symbol": "Grpel1",
                    "source": [
                        "ENSMUSG00000057469",
                        "ENSMUSG00000015839",
                        "ENSMUSG00000029249",
                        "ENSMUSG00000001280",
                        "ENSMUSG00000019768",
                        "ENSMUSG00000031885"
                    ],
                    "target": [],
                    "expression_sum": {
                        "class1": 3.0
                    },
                    "uniprot_ids": [
                        "Q99LP6"
                    ]
                },
                "ENSMUSG00000029328": {
                    "id": "ENSMUSG00000029328",
                    "type": "Gene",
                    "symbol": "Hnrnpdl",
                    "source": [
                        "ENSMUSG00000001280",
                        "ENSMUSG00000042557",
                        "ENSMUSG00000015839",
                        "ENSMUSG00000023927"
                    ],
                    "target": [],
                    "expression_sum": {
                        "class1": 1.0
                    },
                    "uniprot_ids": [
                        "D3YTQ3",
                        "F6ZKM7",
                        "F6VQH5"
                    ]
                },
                "ENSMUSG00000029394": {
                    "id": "ENSMUSG00000029394",
                    "type": "Gene",
                    "symbol": "Cdk2ap1",
                    "source": [
                        "ENSMUSG00000001280"
                    ],
                    "target": [],
                    "expression_sum": {
                        "class1": 0.0
                    },
                    "uniprot_ids": [
                        "O35207",
                        "F2Z4B3"
                    ]
                },
                "ENSMUSG00000029401": {
                    "id": "ENSMUSG00000029401",
                    "type": "Gene",
                    "symbol": "Rilpl2",
                    "source": [
                        "ENSMUSG00000001419",
                        "ENSMUSG00000001911",
                        "ENSMUSG00000015605",
                        "ENSMUSG00000056501",
                        "ENSMUSG00000029249",
                        "ENSMUSG00000001280",
                        "ENSMUSG00000019768",
                        "ENSMUSG00000005698",
                        "ENSMUSG00000008575"
                    ],
                    "target": [],
                    "expression_sum": {
                        "class1": 0.0
                    },
                    "uniprot_ids": [
                        "Q99LE1"
                    ]
                },
                "ENSMUSG00000029432": {
                    "id": "ENSMUSG00000029432",
                    "type": "Gene",
                    "symbol": "Nipsnap2",
                    "source": [
                        "ENSMUSG00000029135",
                        "ENSMUSG00000015839",
                        "ENSMUSG00000078671",
                        "ENSMUSG00000015579",
                        "ENSMUSG00000030557",
                        "ENSMUSG00000001280",
                        "ENSMUSG00000019768",
                        "ENSMUSG00000035158",
                        "ENSMUSG00000025958",
                        "ENSMUSG00000030067",
                        "ENSMUSG00000031885",
                        "ENSMUSG00000008575",
                        "ENSMUSG00000031715",
                        "ENSMUSG00000015846"
                    ],
                    "target": [],
                    "expression_sum": {
                        "class1": 1.0
                    },
                    "uniprot_ids": [
                        "Q7TMG8",
                        "A0A0G2JEV1"
                    ]
                },
                "ENSMUSG00000029454": {
                    "id": "ENSMUSG00000029454",
                    "type": "Gene",
                    "symbol": "Mapkapk5",
                    "source": [
                        "ENSMUSG00000029135",
                        "ENSMUSG00000025612",
                        "ENSMUSG00000015839",
                        "ENSMUSG00000006215",
                        "ENSMUSG00000015605",
                        "ENSMUSG00000018604",
                        "ENSMUSG00000051469",
                        "ENSMUSG00000038718",
                        "ENSMUSG00000027490",
                        "ENSMUSG00000001280",
                        "ENSMUSG00000019768",
                        "ENSMUSG00000053477",
                        "ENSMUSG00000022641",
                        "ENSMUSG00000031885",
                        "ENSMUSG00000076431",
                        "ENSMUSG00000008575",
                        "ENSMUSG00000035158",
                        "ENSMUSG00000031715"
                    ],
                    "target": [],
                    "expression_sum": {
                        "class1": 0.0
                    },
                    "uniprot_ids": [
                        "O54992",
                        "A0A0G2JGA5",
                        "F7DD22",
                        "A0A0G2JDF3"
                    ]
                },
                "ENSMUSG00000029469": {
                    "id": "ENSMUSG00000029469",
                    "type": "Gene",
                    "symbol": "Ift81",
                    "source": [
                        "ENSMUSG00000001280",
                        "ENSMUSG00000014592",
                        "ENSMUSG00000025025",
                        "ENSMUSG00000024985"
                    ],
                    "target": [],
                    "expression_sum": {
                        "class1": 0.0
                    },
                    "uniprot_ids": [
                        "O35594",
                        "D3Z5A8",
                        "D6RHM7",
                        "A0A0G2JGC3",
                        "A0A0G2JFG8"
                    ]
                },
                "ENSMUSG00000029576": {
                    "id": "ENSMUSG00000029576",
                    "type": "Gene",
                    "symbol": "Radil",
                    "source": [
                        "ENSMUSG00000029135",
                        "ENSMUSG00000001280",
                        "ENSMUSG00000053477",
                        "ENSMUSG00000028565",
                        "ENSMUSG00000058756"
                    ],
                    "target": [],
                    "expression_sum": {
                        "class1": 0.0
                    },
                    "uniprot_ids": [
                        "Q69Z89",
                        "D3YWJ9",
                        "D3YUE9",
                        "D3YYI1"
                    ]
                },
                "ENSMUSG00000029580": {
                    "id": "ENSMUSG00000029580",
                    "type": "Gene",
                    "symbol": "Actb",
                    "source": [
                        "ENSMUSG00000029135",
                        "ENSMUSG00000010175",
                        "ENSMUSG00000018604",
                        "ENSMUSG00000024985",
                        "ENSMUSG00000001280",
                        "ENSMUSG00000027551",
                        "ENSMUSG00000022676",
                        "ENSMUSG00000040732",
                        "ENSMUSG00000020919",
                        "ENSMUSG00000031627",
                        "ENSMUSG00000035632",
                        "ENSMUSG00000020644"
                    ],
                    "target": [],
                    "expression_sum": {
                        "class1": 56.0
                    },
                    "uniprot_ids": [
                        "P60710",
                        "E9Q1F2",
                        "E9Q606",
                        "E9Q5F4",
                        "E9Q2D1"
                    ]
                },
                "ENSMUSG00000030744": {
                    "id": "ENSMUSG00000030744",
                    "type": "Gene",
                    "symbol": "Rps3",
                    "source": [
                        "ENSMUSG00000001280",
                        "ENSMUSG00000021877"
                    ],
                    "target": [],
                    "expression_sum": {
                        "class1": 10.0
                    },
                    "uniprot_ids": [
                        "P62908",
                        "D3YV43",
                        "A0A140LI77"
                    ]
                },
                "ENSMUSG00000031024": {
                    "id": "ENSMUSG00000031024",
                    "type": "Gene",
                    "symbol": "Denn2b",
                    "source": [
                        "ENSMUSG00000015605",
                        "ENSMUSG00000029249",
                        "ENSMUSG00000001280",
                        "ENSMUSG00000005566",
                        "ENSMUSG00000019768",
                        "ENSMUSG00000005698",
                        "ENSMUSG00000058756",
                        "ENSMUSG00000008575"
                    ],
                    "target": [],
                    "expression_sum": {
                        "class1": 1.0
                    },
                    "uniprot_ids": [
                        "Q924W7",
                        "A0A140LHU4",
                        "A0A140LIS1",
                        "A0A140LII1",
                        "A0A140LIB1"
                    ]
                },
                "ENSMUSG00000031197": {
                    "id": "ENSMUSG00000031197",
                    "type": "Gene",
                    "symbol": "Vbp1",
                    "source": [
                        "ENSMUSG00000015605",
                        "ENSMUSG00000015579",
                        "ENSMUSG00000001280",
                        "ENSMUSG00000019768",
                        "ENSMUSG00000053110"
                    ],
                    "target": [],
                    "expression_sum": {
                        "class1": 1.0
                    },
                    "uniprot_ids": [
                        "P61759",
                        "Q3TIR6"
                    ]
                },
                "ENSMUSG00000031438": {
                    "id": "ENSMUSG00000031438",
                    "type": "Gene",
                    "symbol": "Rnf128",
                    "source": [
                        "ENSMUSG00000031681",
                        "ENSMUSG00000025369",
                        "ENSMUSG00000015839",
                        "ENSMUSG00000058239",
                        "ENSMUSG00000001280",
                        "ENSMUSG00000019768",
                        "ENSMUSG00000025958",
                        "ENSMUSG00000053110",
                        "ENSMUSG00000075595",
                        "ENSMUSG00000008575",
                        "ENSMUSG00000035158",
                        "ENSMUSG00000000567"
                    ],
                    "target": [],
                    "expression_sum": {
                        "class1": 0.0
                    },
                    "uniprot_ids": [
                        "Q9D304",
                        "A2AGL8"
                    ]
                },
                "ENSMUSG00000031533": {
                    "id": "ENSMUSG00000031533",
                    "type": "Gene",
                    "symbol": "Mrps31",
                    "source": [
                        "ENSMUSG00000024515",
                        "ENSMUSG00000025612",
                        "ENSMUSG00000022346",
                        "ENSMUSG00000019564",
                        "ENSMUSG00000006705",
                        "ENSMUSG00000001280",
                        "ENSMUSG00000031885",
                        "ENSMUSG00000035158"
                    ],
                    "target": [],
                    "expression_sum": {
                        "class1": 1.0
                    },
                    "uniprot_ids": [
                        "Q61733"
                    ]
                },
                "ENSMUSG00000031660": {
                    "id": "ENSMUSG00000031660",
                    "type": "Gene",
                    "symbol": "Brd7",
                    "source": [
                        "ENSMUSG00000001280",
                        "ENSMUSG00000015839"
                    ],
                    "target": [],
                    "expression_sum": {
                        "class1": 2.0
                    },
                    "uniprot_ids": [
                        "O88665"
                    ]
                },
                "ENSMUSG00000031996": {
                    "id": "ENSMUSG00000031996",
                    "type": "Gene",
                    "symbol": "Aplp2",
                    "source": [
                        "ENSMUSG00000024238",
                        "ENSMUSG00000020248",
                        "ENSMUSG00000021250",
                        "ENSMUSG00000018604",
                        "ENSMUSG00000052534",
                        "ENSMUSG00000078671",
                        "ENSMUSG00000032228",
                        "ENSMUSG00000001280",
                        "ENSMUSG00000019768",
                        "ENSMUSG00000005583",
                        "ENSMUSG00000032035",
                        "ENSMUSG00000022314",
                        "ENSMUSG00000071637"
                    ],
                    "target": [],
                    "expression_sum": {
                        "class1": 9.0
                    },
                    "uniprot_ids": [
                        "Q06335",
                        "Q60709",
                        "A0A1L1SS44"
                    ]
                },
                "ENSMUSG00000032199": {
                    "id": "ENSMUSG00000032199",
                    "type": "Gene",
                    "symbol": "Polr2m",
                    "source": [
                        "ENSMUSG00000029135",
                        "ENSMUSG00000031627",
                        "ENSMUSG00000024695",
                        "ENSMUSG00000057469",
                        "ENSMUSG00000022346",
                        "ENSMUSG00000030256",
                        "ENSMUSG00000015579",
                        "ENSMUSG00000051469",
                        "ENSMUSG00000019768",
                        "ENSMUSG00000024974",
                        "ENSMUSG00000058440",
                        "ENSMUSG00000015839",
                        "ENSMUSG00000030557",
                        "ENSMUSG00000068267",
                        "ENSMUSG00000026610",
                        "ENSMUSG00000055116",
                        "ENSMUSG00000056501",
                        "ENSMUSG00000029249",
                        "ENSMUSG00000001280",
                        "ENSMUSG00000099083"
                    ],
                    "target": [],
                    "expression_sum": {
                        "class1": 2.0
                    },
                    "uniprot_ids": [
                        "Q6P6I6",
                        "A0A3B2WBC6",
                        "E9PZ03"
                    ]
                },
                "ENSMUSG00000032679": {
                    "id": "ENSMUSG00000032679",
                    "type": "Gene",
                    "symbol": "Cd59a",
                    "source": [
                        "ENSMUSG00000010175",
                        "ENSMUSG00000038648",
                        "ENSMUSG00000001280",
                        "ENSMUSG00000019768",
                        "ENSMUSG00000028565",
                        "ENSMUSG00000027104",
                        "ENSMUSG00000008575",
                        "ENSMUSG00000021775"
                    ],
                    "target": [],
                    "expression_sum": {
                        "class1": 1.0
                    },
                    "uniprot_ids": [
                        "O55186"
                    ]
                },
                "ENSMUSG00000032902": {
                    "id": "ENSMUSG00000032902",
                    "type": "Gene",
                    "symbol": "Slc16a1",
                    "source": [
                        "ENSMUSG00000071076",
                        "ENSMUSG00000001419",
                        "ENSMUSG00000003032",
                        "ENSMUSG00000015839",
                        "ENSMUSG00000021250",
                        "ENSMUSG00000058239",
                        "ENSMUSG00000039191",
                        "ENSMUSG00000027109",
                        "ENSMUSG00000027490",
                        "ENSMUSG00000001280",
                        "ENSMUSG00000005566",
                        "ENSMUSG00000019768",
                        "ENSMUSG00000029249",
                        "ENSMUSG00000031885",
                        "ENSMUSG00000058756",
                        "ENSMUSG00000015605",
                        "ENSMUSG00000035158",
                        "ENSMUSG00000024985"
                    ],
                    "target": [],
                    "expression_sum": {
                        "class1": 0.0
                    },
                    "uniprot_ids": [
                        "P53986"
                    ]
                },
                "ENSMUSG00000033228": {
                    "id": "ENSMUSG00000033228",
                    "type": "Gene",
                    "symbol": "Scaf11",
                    "source": [
                        "ENSMUSG00000015579",
                        "ENSMUSG00000036461",
                        "ENSMUSG00000001280",
                        "ENSMUSG00000005566",
                        "ENSMUSG00000005583",
                        "ENSMUSG00000019768",
                        "ENSMUSG00000008575",
                        "ENSMUSG00000035158"
                    ],
                    "target": [],
                    "expression_sum": {
                        "class1": 4.0
                    },
                    "uniprot_ids": [
                        "A0A2I3BRQ7",
                        "A0A2I3BQX1",
                        "A0A2I3BQ68",
                        "A0A2I3BQU5",
                        "E9PZM7"
                    ]
                },
                "ENSMUSG00000034290": {
                    "id": "ENSMUSG00000034290",
                    "type": "Gene",
                    "symbol": "Nek9",
                    "source": [
                        "ENSMUSG00000057469",
                        "ENSMUSG00000078671",
                        "ENSMUSG00000029249",
                        "ENSMUSG00000001280",
                        "ENSMUSG00000005566",
                        "ENSMUSG00000019768",
                        "ENSMUSG00000058756",
                        "ENSMUSG00000008575",
                        "ENSMUSG00000031715"
                    ],
                    "target": [],
                    "expression_sum": {
                        "class1": 0.0
                    },
                    "uniprot_ids": [
                        "Q8K1R7"
                    ]
                },
                "ENSMUSG00000035781": {
                    "id": "ENSMUSG00000035781",
                    "type": "Gene",
                    "symbol": "R3hdm4",
                    "source": [
                        "ENSMUSG00000022346",
                        "ENSMUSG00000003923",
                        "ENSMUSG00000056501",
                        "ENSMUSG00000001280",
                        "ENSMUSG00000031627"
                    ],
                    "target": [],
                    "expression_sum": {
                        "class1": 0.0
                    },
                    "uniprot_ids": [
                        "Q4VBF2",
                        "A0A1W2P759",
                        "A0A1W2P7J8",
                        "A0A1W2P6T7",
                        "A0A1W2P823"
                    ]
                },
                "ENSMUSG00000036112": {
                    "id": "ENSMUSG00000036112",
                    "type": "Gene",
                    "symbol": "Metap2",
                    "source": [
                        "ENSMUSG00000029135",
                        "ENSMUSG00000057469",
                        "ENSMUSG00000021250",
                        "ENSMUSG00000018604",
                        "ENSMUSG00000032228",
                        "ENSMUSG00000001280",
                        "ENSMUSG00000019768",
                        "ENSMUSG00000005698",
                        "ENSMUSG00000076431",
                        "ENSMUSG00000015605"
                    ],
                    "target": [],
                    "expression_sum": {
                        "class1": 5.0
                    },
                    "uniprot_ids": [
                        "O08663",
                        "Q3TMN1",
                        "Q3UI33",
                        "M0QW48",
                        "M0QWM9",
                        "M0QW69",
                        "M0QWX0"
                    ]
                },
                "ENSMUSG00000036371": {
                    "id": "ENSMUSG00000036371",
                    "type": "Gene",
                    "symbol": "Serbp1",
                    "source": [
                        "ENSMUSG00000057469",
                        "ENSMUSG00000006215",
                        "ENSMUSG00000030256",
                        "ENSMUSG00000056501",
                        "ENSMUSG00000015579",
                        "ENSMUSG00000038648",
                        "ENSMUSG00000001280",
                        "ENSMUSG00000019768",
                        "ENSMUSG00000027104"
                    ],
                    "target": [],
                    "expression_sum": {
                        "class1": 15.0
                    },
                    "uniprot_ids": [
                        "Q9CY58",
                        "Q3UMP4",
                        "A0A0N4SV32",
                        "A0A0N4SVK5",
                        "A0A0N4SUQ1",
                        "A0A0N4SV40",
                        "A0A0N4SUN8",
                        "A0A0N4SWH2"
                    ]
                },
                "ENSMUSG00000036564": {
                    "id": "ENSMUSG00000036564",
                    "type": "Gene",
                    "symbol": "Ndrg4",
                    "source": [
                        "ENSMUSG00000032897",
                        "ENSMUSG00000029135",
                        "ENSMUSG00000057469",
                        "ENSMUSG00000015839",
                        "ENSMUSG00000078671",
                        "ENSMUSG00000056501",
                        "ENSMUSG00000015579",
                        "ENSMUSG00000030557",
                        "ENSMUSG00000029249",
                        "ENSMUSG00000001280",
                        "ENSMUSG00000005566",
                        "ENSMUSG00000019768",
                        "ENSMUSG00000058756",
                        "ENSMUSG00000015605",
                        "ENSMUSG00000039191",
                        "ENSMUSG00000042557",
                        "ENSMUSG00000020167"
                    ],
                    "target": [],
                    "expression_sum": {
                        "class1": 0.0
                    },
                    "uniprot_ids": [
                        "Q8BTG7",
                        "A0A1D5RMH3",
                        "A0A1D5RM37",
                        "E0CZ50",
                        "A0A1D5RM17",
                        "E9Q168"
                    ]
                },
                "ENSMUSG00000036580": {
                    "id": "ENSMUSG00000036580",
                    "type": "Gene",
                    "symbol": "Spg20",
                    "source": [
                        "ENSMUSG00000001280",
                        "ENSMUSG00000015579",
                        "ENSMUSG00000025612",
                        "ENSMUSG00000030557"
                    ],
                    "target": [],
                    "expression_sum": {
                        "class1": 0.0
                    },
                    "uniprot_ids": [
                        "Q8R1X6",
                        "D3Z3F8",
                        "D3Z2D6",
                        "D3Z1M5"
                    ]
                },
                "ENSMUSG00000036707": {
                    "id": "ENSMUSG00000036707",
                    "type": "Gene",
                    "symbol": "Cab39",
                    "source": [
                        "ENSMUSG00000029135",
                        "ENSMUSG00000021250",
                        "ENSMUSG00000018604",
                        "ENSMUSG00000032228",
                        "ENSMUSG00000030557",
                        "ENSMUSG00000001280",
                        "ENSMUSG00000005698",
                        "ENSMUSG00000016087",
                        "ENSMUSG00000076431",
                        "ENSMUSG00000032035"
                    ],
                    "target": [],
                    "expression_sum": {
                        "class1": 0.0
                    },
                    "uniprot_ids": [
                        "Q06138",
                        "D3Z704",
                        "D3YV52"
                    ]
                },
                "ENSMUSG00000036860": {
                    "id": "ENSMUSG00000036860",
                    "type": "Gene",
                    "symbol": "Mrpl55",
                    "source": [
                        "ENSMUSG00000058440",
                        "ENSMUSG00000024238",
                        "ENSMUSG00000006215",
                        "ENSMUSG00000010175",
                        "ENSMUSG00000021250",
                        "ENSMUSG00000022346",
                        "ENSMUSG00000052534",
                        "ENSMUSG00000015579",
                        "ENSMUSG00000058239",
                        "ENSMUSG00000001280",
                        "ENSMUSG00000019768",
                        "ENSMUSG00000005583",
                        "ENSMUSG00000053477",
                        "ENSMUSG00000053110",
                        "ENSMUSG00000022314",
                        "ENSMUSG00000071637"
                    ],
                    "target": [],
                    "expression_sum": {
                        "class1": 1.0
                    },
                    "uniprot_ids": [
                        "Q9CZ83"
                    ]
                },
                "ENSMUSG00000036932": {
                    "id": "ENSMUSG00000036932",
                    "type": "Gene",
                    "symbol": "Aifm1",
                    "source": [
                        "ENSMUSG00000001280",
                        "ENSMUSG00000015846"
                    ],
                    "target": [],
                    "expression_sum": {
                        "class1": 0.0
                    },
                    "uniprot_ids": [
                        "Q9Z0X1",
                        "B1AU25"
                    ]
                },
                "ENSMUSG00000037376": {
                    "id": "ENSMUSG00000037376",
                    "type": "Gene",
                    "symbol": "Trmt6",
                    "source": [
                        "ENSMUSG00000025612",
                        "ENSMUSG00000015839",
                        "ENSMUSG00000001280",
                        "ENSMUSG00000019768",
                        "ENSMUSG00000031885",
                        "ENSMUSG00000053110",
                        "ENSMUSG00000021775",
                        "ENSMUSG00000020167"
                    ],
                    "target": [],
                    "expression_sum": {
                        "class1": 0.0
                    },
                    "uniprot_ids": [
                        "Q8CE96"
                    ]
                },
                "ENSMUSG00000037685": {
                    "id": "ENSMUSG00000037685",
                    "type": "Gene",
                    "symbol": "Atp8a1",
                    "source": [
                        "ENSMUSG00000021944",
                        "ENSMUSG00000030557",
                        "ENSMUSG00000001280",
                        "ENSMUSG00000019768",
                        "ENSMUSG00000028565",
                        "ENSMUSG00000032238",
                        "ENSMUSG00000022641",
                        "ENSMUSG00000031885",
                        "ENSMUSG00000008575"
                    ],
                    "target": [],
                    "expression_sum": {
                        "class1": 0.0
                    },
                    "uniprot_ids": [
                        "P70704",
                        "Q3U9N5",
                        "A0A0M3HEP7",
                        "A0A0J9YV34",
                        "E9Q4J5",
                        "F6Q8P7"
                    ]
                },
                "ENSMUSG00000037805": {
                    "id": "ENSMUSG00000037805",
                    "type": "Gene",
                    "symbol": "Rpl10a",
                    "source": [
                        "ENSMUSG00000029135",
                        "ENSMUSG00000001419",
                        "ENSMUSG00000010175",
                        "ENSMUSG00000076431",
                        "ENSMUSG00000015605",
                        "ENSMUSG00000056501",
                        "ENSMUSG00000015579",
                        "ENSMUSG00000030557",
                        "ENSMUSG00000001280",
                        "ENSMUSG00000019768",
                        "ENSMUSG00000053110",
                        "ENSMUSG00000031627",
                        "ENSMUSG00000058756",
                        "ENSMUSG00000008575"
                    ],
                    "target": [],
                    "expression_sum": {
                        "class1": 1.0
                    },
                    "uniprot_ids": [
                        "Q5XJF6",
                        "D6RE43",
                        "A0A3B2WCA5",
                        "A0A3B2WDD2",
                        "A0A3B2W820",
                        "A0A3B2WBL1",
                        "A0A3B2W824"
                    ]
                },
                "ENSMUSG00000037822": {
                    "id": "ENSMUSG00000037822",
                    "type": "Gene",
                    "symbol": "Smim14",
                    "source": [
                        "ENSMUSG00000001280",
                        "ENSMUSG00000032035",
                        "ENSMUSG00000042557",
                        "ENSMUSG00000015839"
                    ],
                    "target": [],
                    "expression_sum": {
                        "class1": 1.0
                    },
                    "uniprot_ids": [
                        "Q91VT8",
                        "F8WHW8",
                        "D3YYP6"
                    ]
                },
                "ENSMUSG00000038028": {
                    "id": "ENSMUSG00000038028",
                    "type": "Gene",
                    "symbol": "Tigar",
                    "source": [
                        "ENSMUSG00000057469",
                        "ENSMUSG00000015839",
                        "ENSMUSG00000006215",
                        "ENSMUSG00000029249",
                        "ENSMUSG00000001280",
                        "ENSMUSG00000019768",
                        "ENSMUSG00000038692",
                        "ENSMUSG00000031885",
                        "ENSMUSG00000058756",
                        "ENSMUSG00000008575"
                    ],
                    "target": [],
                    "expression_sum": {
                        "class1": 0.0
                    },
                    "uniprot_ids": [
                        "Q8BZA9",
                        "A0A0J9YV11"
                    ]
                },
                "ENSMUSG00000038204": {
                    "id": "ENSMUSG00000038204",
                    "type": "Gene",
                    "symbol": "Asb10",
                    "source": [
                        "ENSMUSG00000001280",
                        "ENSMUSG00000039191",
                        "ENSMUSG00000021944"
                    ],
                    "target": [],
                    "expression_sum": {
                        "class1": 0.0
                    },
                    "uniprot_ids": [
                        "Q91ZT7",
                        "D3Z651",
                        "D3YU18"
                    ]
                },
                "ENSMUSG00000038900": {
                    "id": "ENSMUSG00000038900",
                    "type": "Gene",
                    "symbol": "Rpl12",
                    "source": [
                        "ENSMUSG00000001280",
                        "ENSMUSG00000022314"
                    ],
                    "target": [],
                    "expression_sum": {
                        "class1": 0.0
                    },
                    "uniprot_ids": [
                        "P35979",
                        "A0A0A6YVW4"
                    ]
                },
                "ENSMUSG00000038949": {
                    "id": "ENSMUSG00000038949",
                    "type": "Gene",
                    "symbol": "Cnst",
                    "source": [
                        "ENSMUSG00000025612",
                        "ENSMUSG00000010175",
                        "ENSMUSG00000015605",
                        "ENSMUSG00000015579",
                        "ENSMUSG00000029249",
                        "ENSMUSG00000001280",
                        "ENSMUSG00000019768",
                        "ENSMUSG00000032238",
                        "ENSMUSG00000022641",
                        "ENSMUSG00000038692",
                        "ENSMUSG00000008575",
                        "ENSMUSG00000035158"
                    ],
                    "target": [],
                    "expression_sum": {
                        "class1": 0.0
                    },
                    "uniprot_ids": [
                        "Q8CBC4"
                    ]
                },
                "ENSMUSG00000039218": {
                    "id": "ENSMUSG00000039218",
                    "type": "Gene",
                    "symbol": "Srrm2",
                    "source": [
                        "ENSMUSG00000029135",
                        "ENSMUSG00000078671",
                        "ENSMUSG00000015579",
                        "ENSMUSG00000027109",
                        "ENSMUSG00000001280",
                        "ENSMUSG00000019768",
                        "ENSMUSG00000044167",
                        "ENSMUSG00000068267",
                        "ENSMUSG00000058756",
                        "ENSMUSG00000015605",
                        "ENSMUSG00000035632",
                        "ENSMUSG00000029913",
                        "ENSMUSG00000024985"
                    ],
                    "target": [],
                    "expression_sum": {
                        "class1": 4.0
                    },
                    "uniprot_ids": [
                        "Q8BTI8",
                        "A0A087WPU0",
                        "A0A3B2W3Z4",
                        "A0A087WRX8",
                        "A0A087WPS9",
                        "A0A087WR98"
                    ]
                },
                "ENSMUSG00000039630": {
                    "id": "ENSMUSG00000039630",
                    "type": "Gene",
                    "symbol": "Hnrnpu",
                    "source": [
                        "ENSMUSG00000001419",
                        "ENSMUSG00000015579",
                        "ENSMUSG00000027109",
                        "ENSMUSG00000001280",
                        "ENSMUSG00000053110",
                        "ENSMUSG00000035158"
                    ],
                    "target": [],
                    "expression_sum": {
                        "class1": 10.0
                    },
                    "uniprot_ids": [
                        "Q8VEK3",
                        "A0A087WPF1",
                        "A0A087WPX7"
                    ]
                },
                "ENSMUSG00000039891": {
                    "id": "ENSMUSG00000039891",
                    "type": "Gene",
                    "symbol": "Txlnb",
                    "source": [
                        "ENSMUSG00000015839",
                        "ENSMUSG00000058239",
                        "ENSMUSG00000078671",
                        "ENSMUSG00000030557",
                        "ENSMUSG00000001280",
                        "ENSMUSG00000005566",
                        "ENSMUSG00000019768",
                        "ENSMUSG00000031885",
                        "ENSMUSG00000015605",
                        "ENSMUSG00000031715"
                    ],
                    "target": [],
                    "expression_sum": {
                        "class1": 3.0
                    },
                    "uniprot_ids": [
                        "Q8VBT1"
                    ]
                },
                "ENSMUSG00000040850": {
                    "id": "ENSMUSG00000040850",
                    "type": "Gene",
                    "symbol": "Psme4",
                    "source": [
                        "ENSMUSG00000029135",
                        "ENSMUSG00000005566",
                        "ENSMUSG00000038615",
                        "ENSMUSG00000076431",
                        "ENSMUSG00000015605",
                        "ENSMUSG00000008575",
                        "ENSMUSG00000035158",
                        "ENSMUSG00000040481",
                        "ENSMUSG00000052534",
                        "ENSMUSG00000015579",
                        "ENSMUSG00000051469",
                        "ENSMUSG00000019768",
                        "ENSMUSG00000005698",
                        "ENSMUSG00000031885",
                        "ENSMUSG00000053110",
                        "ENSMUSG00000031715",
                        "ENSMUSG00000030557",
                        "ENSMUSG00000005583",
                        "ENSMUSG00000014592",
                        "ENSMUSG00000056501",
                        "ENSMUSG00000029249",
                        "ENSMUSG00000001280"
                    ],
                    "target": [],
                    "expression_sum": {
                        "class1": 2.0
                    },
                    "uniprot_ids": [
                        "Q5SSW2",
                        "Q5SSW0",
                        "F6R7K9"
                    ]
                },
                "ENSMUSG00000043483": {
                    "id": "ENSMUSG00000043483",
                    "type": "Gene",
                    "symbol": "Gm6863",
                    "source": [
                        "ENSMUSG00000001280",
                        "ENSMUSG00000005698"
                    ],
                    "target": [],
                    "expression_sum": {
                        "class1": 3.0
                    }
                },
                "ENSMUSG00000044864": {
                    "id": "ENSMUSG00000044864",
                    "type": "Gene",
                    "symbol": "Ankrd50",
                    "source": [
                        "ENSMUSG00000029135",
                        "ENSMUSG00000015839",
                        "ENSMUSG00000015605",
                        "ENSMUSG00000015579",
                        "ENSMUSG00000041515",
                        "ENSMUSG00000029249",
                        "ENSMUSG00000001280",
                        "ENSMUSG00000019768",
                        "ENSMUSG00000053110",
                        "ENSMUSG00000031885",
                        "ENSMUSG00000008575",
                        "ENSMUSG00000035158"
                    ],
                    "target": [],
                    "expression_sum": {
                        "class1": 2.0
                    },
                    "uniprot_ids": [
                        "A6H6J9",
                        "D3Z643",
                        "F7BE84"
                    ]
                },
                "ENSMUSG00000045690": {
                    "id": "ENSMUSG00000045690",
                    "type": "Gene",
                    "symbol": "Wdr89",
                    "source": [
                        "ENSMUSG00000029135",
                        "ENSMUSG00000022528",
                        "ENSMUSG00000057469",
                        "ENSMUSG00000021250",
                        "ENSMUSG00000015839",
                        "ENSMUSG00000001280",
                        "ENSMUSG00000019768",
                        "ENSMUSG00000015846"
                    ],
                    "target": [],
                    "expression_sum": {
                        "class1": 12.0
                    },
                    "uniprot_ids": [
                        "Q9D0R9"
                    ]
                },
                "ENSMUSG00000046330": {
                    "id": "ENSMUSG00000046330",
                    "type": "Gene",
                    "symbol": "Rpl37a",
                    "source": [
                        "ENSMUSG00000059552",
                        "ENSMUSG00000021250",
                        "ENSMUSG00000001280",
                        "ENSMUSG00000040732",
                        "ENSMUSG00000020919",
                        "ENSMUSG00000015846"
                    ],
                    "target": [],
                    "expression_sum": {
                        "class1": 7.0
                    },
                    "uniprot_ids": [
                        "P61514",
                        "A0A1D5RL86"
                    ]
                },
                "ENSMUSG00000046351": {
                    "id": "ENSMUSG00000046351",
                    "type": "TF",
                    "symbol": "Zfp322a",
                    "source": [
                        "ENSMUSG00000057469",
                        "ENSMUSG00000010175",
                        "ENSMUSG00000015839",
                        "ENSMUSG00000015605",
                        "ENSMUSG00000022346",
                        "ENSMUSG00000015579",
                        "ENSMUSG00000051469",
                        "ENSMUSG00000029249",
                        "ENSMUSG00000001280",
                        "ENSMUSG00000019768",
                        "ENSMUSG00000005698",
                        "ENSMUSG00000031627",
                        "ENSMUSG00000058756",
                        "ENSMUSG00000008575",
                        "ENSMUSG00000014592"
                    ],
                    "target": [
                        "ENSMUSG00000056851",
                        "ENSMUSG00000020864",
                        "ENSMUSG00000062908",
                        "ENSMUSG00000032481",
                        "ENSMUSG00000040865",
                        "ENSMUSG00000020694",
                        "ENSMUSG00000032480",
                        "ENSMUSG00000019087",
                        "ENSMUSG00000026740",
                        "ENSMUSG00000026864",
                        "ENSMUSG00000068921",
                        "ENSMUSG00000062070",
                        "ENSMUSG00000022051"
                    ],
                    "expression_sum": {
                        "class1": 0.0
                    },
                    "uniprot_ids": [
                        "Q8BZ89",
                        "B7ZCB3",
                        "B7ZCB1",
                        "A0A1B0GX55"
                    ]
                },
                "ENSMUSG00000047675": {
                    "id": "ENSMUSG00000047675",
                    "type": "Gene",
                    "symbol": "Rps8",
                    "source": [
                        "ENSMUSG00000045680",
                        "ENSMUSG00000021250",
                        "ENSMUSG00000052534",
                        "ENSMUSG00000056501",
                        "ENSMUSG00000036461",
                        "ENSMUSG00000001280",
                        "ENSMUSG00000005583",
                        "ENSMUSG00000020919",
                        "ENSMUSG00000022314",
                        "ENSMUSG00000024985"
                    ],
                    "target": [],
                    "expression_sum": {
                        "class1": 5.0
                    },
                    "uniprot_ids": [
                        "P62242"
                    ]
                },
                "ENSMUSG00000049960": {
                    "id": "ENSMUSG00000049960",
                    "type": "Gene",
                    "symbol": "Mrps16",
                    "source": [
                        "ENSMUSG00000079509",
                        "ENSMUSG00000006215",
                        "ENSMUSG00000030256",
                        "ENSMUSG00000056501",
                        "ENSMUSG00000001280",
                        "ENSMUSG00000019768",
                        "ENSMUSG00000031885",
                        "ENSMUSG00000015846"
                    ],
                    "target": [],
                    "expression_sum": {
                        "class1": 2.0
                    },
                    "uniprot_ids": [
                        "Q9CPX7"
                    ]
                },
                "ENSMUSG00000051343": {
                    "id": "ENSMUSG00000051343",
                    "type": "Gene",
                    "symbol": "Rab11fip5",
                    "source": [
                        "ENSMUSG00000001280",
                        "ENSMUSG00000031885",
                        "ENSMUSG00000041515"
                    ],
                    "target": [],
                    "expression_sum": {
                        "class1": 0.0
                    },
                    "uniprot_ids": [
                        "Q8R361",
                        "A0A0N4SW73"
                    ]
                },
                "ENSMUSG00000052146": {
                    "id": "ENSMUSG00000052146",
                    "type": "Gene",
                    "symbol": "Rps10",
                    "source": [
                        "ENSMUSG00000001419",
                        "ENSMUSG00000024515",
                        "ENSMUSG00000015839",
                        "ENSMUSG00000006215",
                        "ENSMUSG00000010175",
                        "ENSMUSG00000036461",
                        "ENSMUSG00000028639",
                        "ENSMUSG00000001280",
                        "ENSMUSG00000019768",
                        "ENSMUSG00000044167"
                    ],
                    "target": [],
                    "expression_sum": {
                        "class1": 1.0
                    },
                    "uniprot_ids": [
                        "P63325",
                        "Q3UW83",
                        "A0A338P731",
                        "A0A338P7K4"
                    ]
                },
                "ENSMUSG00000053536": {
                    "id": "ENSMUSG00000053536",
                    "type": "Gene",
                    "symbol": "Cstf2t",
                    "source": [
                        "ENSMUSG00000029135",
                        "ENSMUSG00000001419",
                        "ENSMUSG00000057469",
                        "ENSMUSG00000019817",
                        "ENSMUSG00000058239",
                        "ENSMUSG00000078671",
                        "ENSMUSG00000001911",
                        "ENSMUSG00000056501",
                        "ENSMUSG00000029249",
                        "ENSMUSG00000001280",
                        "ENSMUSG00000005566",
                        "ENSMUSG00000019768",
                        "ENSMUSG00000005698",
                        "ENSMUSG00000028565",
                        "ENSMUSG00000032238"
                    ],
                    "target": [],
                    "expression_sum": {
                        "class1": 0.0
                    },
                    "uniprot_ids": [
                        "Q8C7E9"
                    ]
                },
                "ENSMUSG00000054405": {
                    "id": "ENSMUSG00000054405",
                    "type": "Gene",
                    "symbol": "Dnajc8",
                    "source": [
                        "ENSMUSG00000001280",
                        "ENSMUSG00000044167",
                        "ENSMUSG00000029135"
                    ],
                    "target": [],
                    "expression_sum": {
                        "class1": 8.0
                    },
                    "uniprot_ids": [
                        "Q6NZB0",
                        "F6TQL3",
                        "E9PZT4",
                        "E9Q592",
                        "D3Z4I5",
                        "A2ALF0",
                        "A2ALF3",
                        "F6QIL6",
                        "F7CXJ2"
                    ]
                },
                "ENSMUSG00000054889": {
                    "id": "ENSMUSG00000054889",
                    "type": "Gene",
                    "symbol": "Dsp",
                    "source": [
                        "ENSMUSG00000029135",
                        "ENSMUSG00000057469",
                        "ENSMUSG00000025612",
                        "ENSMUSG00000010175",
                        "ENSMUSG00000015839",
                        "ENSMUSG00000015605",
                        "ENSMUSG00000056501",
                        "ENSMUSG00000001280",
                        "ENSMUSG00000019768",
                        "ENSMUSG00000005583",
                        "ENSMUSG00000005698",
                        "ENSMUSG00000022641",
                        "ENSMUSG00000032238",
                        "ENSMUSG00000053110",
                        "ENSMUSG00000031885",
                        "ENSMUSG00000008575",
                        "ENSMUSG00000021775",
                        "ENSMUSG00000024985"
                    ],
                    "target": [],
                    "expression_sum": {
                        "class1": 0.0
                    },
                    "uniprot_ids": [
                        "E9Q557",
                        "E9PZW0"
                    ]
                },
                "ENSMUSG00000055302": {
                    "id": "ENSMUSG00000055302",
                    "type": "Gene",
                    "symbol": "Mrfap1",
                    "source": [
                        "ENSMUSG00000058440",
                        "ENSMUSG00000015579",
                        "ENSMUSG00000030557",
                        "ENSMUSG00000029249",
                        "ENSMUSG00000001280",
                        "ENSMUSG00000019768",
                        "ENSMUSG00000015605"
                    ],
                    "target": [],
                    "expression_sum": {
                        "class1": 3.0
                    },
                    "uniprot_ids": [
                        "Q9CQL7"
                    ]
                },
                "ENSMUSG00000057469": {
                    "id": "ENSMUSG00000057469",
                    "type": "TF",
                    "symbol": "E2f6",
                    "source": [
                        "ENSMUSG00000029135",
                        "ENSMUSG00000001280",
                        "ENSMUSG00000019768",
                        "ENSMUSG00000015605",
                        "ENSMUSG00000029913",
                        "ENSMUSG00000000567"
                    ],
                    "target": [
                        "ENSMUSG00000027091",
                        "ENSMUSG00000036052",
                        "ENSMUSG00000037826",
                        "ENSMUSG00000026123",
                        "ENSMUSG00000003438",
                        "ENSMUSG00000009569",
                        "ENSMUSG00000034673",
                        "ENSMUSG00000066406",
                        "ENSMUSG00000057649",
                        "ENSMUSG00000059981",
                        "ENSMUSG00000002844",
                        "ENSMUSG00000005566",
                        "ENSMUSG00000060038",
                        "ENSMUSG00000034610",
                        "ENSMUSG00000034875",
                        "ENSMUSG00000031403",
                        "ENSMUSG00000020485",
                        "ENSMUSG00000021000",
                        "ENSMUSG00000006740",
                        "ENSMUSG00000000563",
                        "ENSMUSG00000027238",
                        "ENSMUSG00000028081",
                        "ENSMUSG00000037300",
                        "ENSMUSG00000053536",
                        "ENSMUSG00000019432",
                        "ENSMUSG00000026491",
                        "ENSMUSG00000018599",
                        "ENSMUSG00000022641",
                        "ENSMUSG00000036371",
                        "ENSMUSG00000058135",
                        "ENSMUSG00000015112",
                        "ENSMUSG00000038070",
                        "ENSMUSG00000075054",
                        "ENSMUSG00000021453",
                        "ENSMUSG00000052337",
                        "ENSMUSG00000031367",
                        "ENSMUSG00000027499",
                        "ENSMUSG00000027784",
                        "ENSMUSG00000032348",
                        "ENSMUSG00000024283",
                        "ENSMUSG00000032423",
                        "ENSMUSG00000045983",
                        "ENSMUSG00000029629",
                        "ENSMUSG00000017119",
                        "ENSMUSG00000028911",
                        "ENSMUSG00000029913",
                        "ENSMUSG00000081792",
                        "ENSMUSG00000068267",
                        "ENSMUSG00000031983",
                        "ENSMUSG00000038028",
                        "ENSMUSG00000032481",
                        "ENSMUSG00000032047",
                        "ENSMUSG00000029594",
                        "ENSMUSG00000019773",
                        "ENSMUSG00000025453",
                        "ENSMUSG00000067274",
                        "ENSMUSG00000030788",
                        "ENSMUSG00000015843",
                        "ENSMUSG00000026576",
                        "ENSMUSG00000055239",
                        "ENSMUSG00000066637",
                        "ENSMUSG00000032525",
                        "ENSMUSG00000038022",
                        "ENSMUSG00000044393",
                        "ENSMUSG00000000441",
                        "ENSMUSG00000026626",
                        "ENSMUSG00000074918",
                        "ENSMUSG00000034220",
                        "ENSMUSG00000027823",
                        "ENSMUSG00000031543",
                        "ENSMUSG00000007891",
                        "ENSMUSG00000041685",
                        "ENSMUSG00000024073",
                        "ENSMUSG00000028282",
                        "ENSMUSG00000020267",
                        "ENSMUSG00000033060",
                        "ENSMUSG00000038784",
                        "ENSMUSG00000062580",
                        "ENSMUSG00000021209",
                        "ENSMUSG00000005354",
                        "ENSMUSG00000022890",
                        "ENSMUSG00000032826",
                        "ENSMUSG00000023939",
                        "ENSMUSG00000035885",
                        "ENSMUSG00000022336",
                        "ENSMUSG00000026187",
                        "ENSMUSG00000029198",
                        "ENSMUSG00000033411",
                        "ENSMUSG00000032959",
                        "ENSMUSG00000032437",
                        "ENSMUSG00000026701",
                        "ENSMUSG00000033416",
                        "ENSMUSG00000021218",
                        "ENSMUSG00000032199",
                        "ENSMUSG00000028266",
                        "ENSMUSG00000045690",
                        "ENSMUSG00000062397",
                        "ENSMUSG00000026341",
                        "ENSMUSG00000025271",
                        "ENSMUSG00000022185",
                        "ENSMUSG00000027706",
                        "ENSMUSG00000058793",
                        "ENSMUSG00000022131",
                        "ENSMUSG00000049643",
                        "ENSMUSG00000000088",
                        "ENSMUSG00000031447",
                        "ENSMUSG00000024985",
                        "ENSMUSG00000031985",
                        "ENSMUSG00000052539",
                        "ENSMUSG00000026064",
                        "ENSMUSG00000032314",
                        "ENSMUSG00000073684",
                        "ENSMUSG00000022452",
                        "ENSMUSG00000023175",
                        "ENSMUSG00000022519",
                        "ENSMUSG00000026283",
                        "ENSMUSG00000036097",
                        "ENSMUSG00000006315",
                        "ENSMUSG00000020048",
                        "ENSMUSG00000027406",
                        "ENSMUSG00000026858",
                        "ENSMUSG00000028461",
                        "ENSMUSG00000037568",
                        "ENSMUSG00000020737",
                        "ENSMUSG00000014592",
                        "ENSMUSG00000042293",
                        "ENSMUSG00000052374",
                        "ENSMUSG00000015214",
                        "ENSMUSG00000030850",
                        "ENSMUSG00000024991",
                        "ENSMUSG00000037710",
                        "ENSMUSG00000028229",
                        "ENSMUSG00000049327",
                        "ENSMUSG00000048814",
                        "ENSMUSG00000041075",
                        "ENSMUSG00000021597",
                        "ENSMUSG00000010048",
                        "ENSMUSG00000022201",
                        "ENSMUSG00000025410",
                        "ENSMUSG00000026260",
                        "ENSMUSG00000036112",
                        "ENSMUSG00000002102",
                        "ENSMUSG00000022748",
                        "ENSMUSG00000043866",
                        "ENSMUSG00000056091",
                        "ENSMUSG00000025374",
                        "ENSMUSG00000018446",
                        "ENSMUSG00000030934",
                        "ENSMUSG00000042198",
                        "ENSMUSG00000019577",
                        "ENSMUSG00000023249",
                        "ENSMUSG00000024613",
                        "ENSMUSG00000027274",
                        "ENSMUSG00000054889",
                        "ENSMUSG00000027293",
                        "ENSMUSG00000070544",
                        "ENSMUSG00000046351",
                        "ENSMUSG00000020988",
                        "ENSMUSG00000028234",
                        "ENSMUSG00000035268",
                        "ENSMUSG00000022982",
                        "ENSMUSG00000025184",
                        "ENSMUSG00000048486",
                        "ENSMUSG00000032897",
                        "ENSMUSG00000060904",
                        "ENSMUSG00000028273",
                        "ENSMUSG00000034951",
                        "ENSMUSG00000026775",
                        "ENSMUSG00000018474",
                        "ENSMUSG00000032883",
                        "ENSMUSG00000044365",
                        "ENSMUSG00000066043",
                        "ENSMUSG00000073563",
                        "ENSMUSG00000038690",
                        "ENSMUSG00000020176",
                        "ENSMUSG00000027423",
                        "ENSMUSG00000031751",
                        "ENSMUSG00000023055",
                        "ENSMUSG00000037236",
                        "ENSMUSG00000048578",
                        "ENSMUSG00000038650",
                        "ENSMUSG00000025856",
                        "ENSMUSG00000018559",
                        "ENSMUSG00000020027",
                        "ENSMUSG00000025364",
                        "ENSMUSG00000022682",
                        "ENSMUSG00000054469",
                        "ENSMUSG00000021910",
                        "ENSMUSG00000036880",
                        "ENSMUSG00000030603",
                        "ENSMUSG00000017756",
                        "ENSMUSG00000039987",
                        "ENSMUSG00000026429",
                        "ENSMUSG00000028788",
                        "ENSMUSG00000031774",
                        "ENSMUSG00000031783",
                        "ENSMUSG00000003316",
                        "ENSMUSG00000033102",
                        "ENSMUSG00000078671",
                        "ENSMUSG00000034290",
                        "ENSMUSG00000023150",
                        "ENSMUSG00000027618",
                        "ENSMUSG00000018796",
                        "ENSMUSG00000028603",
                        "ENSMUSG00000038718",
                        "ENSMUSG00000039741",
                        "ENSMUSG00000063229",
                        "ENSMUSG00000032518",
                        "ENSMUSG00000021546",
                        "ENSMUSG00000020321",
                        "ENSMUSG00000018566",
                        "ENSMUSG00000027332",
                        "ENSMUSG00000029135",
                        "ENSMUSG00000017404",
                        "ENSMUSG00000022214",
                        "ENSMUSG00000004268",
                        "ENSMUSG00000027602",
                        "ENSMUSG00000061286",
                        "ENSMUSG00000017778",
                        "ENSMUSG00000044573",
                        "ENSMUSG00000004591",
                        "ENSMUSG00000021621",
                        "ENSMUSG00000024304",
                        "ENSMUSG00000008575",
                        "ENSMUSG00000014633",
                        "ENSMUSG00000021706",
                        "ENSMUSG00000060679",
                        "ENSMUSG00000030057",
                        "ENSMUSG00000074182",
                        "ENSMUSG00000019851",
                        "ENSMUSG00000059208",
                        "ENSMUSG00000032042",
                        "ENSMUSG00000052912",
                        "ENSMUSG00000022016",
                        "ENSMUSG00000055322",
                        "ENSMUSG00000074064",
                        "ENSMUSG00000006057",
                        "ENSMUSG00000067722",
                        "ENSMUSG00000028207",
                        "ENSMUSG00000040414",
                        "ENSMUSG00000040771",
                        "ENSMUSG00000032724",
                        "ENSMUSG00000033161",
                        "ENSMUSG00000023089",
                        "ENSMUSG00000030246",
                        "ENSMUSG00000001424",
                        "ENSMUSG00000026434",
                        "ENSMUSG00000061474",
                        "ENSMUSG00000003072",
                        "ENSMUSG00000025466",
                        "ENSMUSG00000036564",
                        "ENSMUSG00000024236",
                        "ENSMUSG00000039474",
                        "ENSMUSG00000020664",
                        "ENSMUSG00000021585",
                        "ENSMUSG00000022797",
                        "ENSMUSG00000020079",
                        "ENSMUSG00000061518",
                        "ENSMUSG00000021395",
                        "ENSMUSG00000022010",
                        "ENSMUSG00000020849",
                        "ENSMUSG00000024150",
                        "ENSMUSG00000028343",
                        "ENSMUSG00000031634",
                        "ENSMUSG00000082195",
                        "ENSMUSG00000006717",
                        "ENSMUSG00000032480",
                        "ENSMUSG00000001056",
                        "ENSMUSG00000024924",
                        "ENSMUSG00000059811",
                        "ENSMUSG00000028884",
                        "ENSMUSG00000030541",
                        "ENSMUSG00000001280",
                        "ENSMUSG00000038005",
                        "ENSMUSG00000070003",
                        "ENSMUSG00000026489",
                        "ENSMUSG00000024913"
                    ],
                    "expression_sum": {
                        "class1": 0.0
                    },
                    "uniprot_ids": [
                        "O54917",
                        "Q8K455",
                        "A0A1Y7VJU3",
                        "A0A1Y7VP85"
                    ]
                },
                "ENSMUSG00000058076": {
                    "id": "ENSMUSG00000058076",
                    "type": "Gene",
                    "symbol": "Sdhc",
                    "source": [
                        "ENSMUSG00000015839",
                        "ENSMUSG00000019817",
                        "ENSMUSG00000015605",
                        "ENSMUSG00000052534",
                        "ENSMUSG00000029249",
                        "ENSMUSG00000001280",
                        "ENSMUSG00000005566",
                        "ENSMUSG00000005583",
                        "ENSMUSG00000019768",
                        "ENSMUSG00000032238",
                        "ENSMUSG00000008575",
                        "ENSMUSG00000035158"
                    ],
                    "target": [],
                    "expression_sum": {
                        "class1": 1.0
                    },
                    "uniprot_ids": [
                        "Q9CZB0",
                        "D3Z1A8",
                        "F8WGB3"
                    ]
                },
                "ENSMUSG00000058239": {
                    "id": "ENSMUSG00000058239",
                    "type": "TF",
                    "symbol": "Usf2",
                    "source": [
                        "ENSMUSG00000019817",
                        "ENSMUSG00000015579",
                        "ENSMUSG00000047407",
                        "ENSMUSG00000001280",
                        "ENSMUSG00000075595",
                        "ENSMUSG00000031885"
                    ],
                    "target": [
                        "ENSMUSG00000039671",
                        "ENSMUSG00000072969",
                        "ENSMUSG00000026568",
                        "ENSMUSG00000026918",
                        "ENSMUSG00000054728",
                        "ENSMUSG00000061904",
                        "ENSMUSG00000025968",
                        "ENSMUSG00000020700",
                        "ENSMUSG00000039473",
                        "ENSMUSG00000014294",
                        "ENSMUSG00000053898",
                        "ENSMUSG00000031883",
                        "ENSMUSG00000020133",
                        "ENSMUSG00000046516",
                        "ENSMUSG00000062908",
                        "ENSMUSG00000047388",
                        "ENSMUSG00000091478",
                        "ENSMUSG00000053536",
                        "ENSMUSG00000027809",
                        "ENSMUSG00000024392",
                        "ENSMUSG00000025241",
                        "ENSMUSG00000018599",
                        "ENSMUSG00000031669",
                        "ENSMUSG00000041329",
                        "ENSMUSG00000065701",
                        "ENSMUSG00000026134",
                        "ENSMUSG00000031885",
                        "ENSMUSG00000014177",
                        "ENSMUSG00000034342",
                        "ENSMUSG00000034842",
                        "ENSMUSG00000027447",
                        "ENSMUSG00000060923",
                        "ENSMUSG00000049866",
                        "ENSMUSG00000027784",
                        "ENSMUSG00000049878",
                        "ENSMUSG00000021265",
                        "ENSMUSG00000021290",
                        "ENSMUSG00000028223",
                        "ENSMUSG00000045983",
                        "ENSMUSG00000037339",
                        "ENSMUSG00000062647",
                        "ENSMUSG00000049076",
                        "ENSMUSG00000041268",
                        "ENSMUSG00000035458",
                        "ENSMUSG00000079184",
                        "ENSMUSG00000020689",
                        "ENSMUSG00000020738",
                        "ENSMUSG00000032047",
                        "ENSMUSG00000021339",
                        "ENSMUSG00000023015",
                        "ENSMUSG00000029467",
                        "ENSMUSG00000001436",
                        "ENSMUSG00000063882",
                        "ENSMUSG00000014776",
                        "ENSMUSG00000042834",
                        "ENSMUSG00000041881",
                        "ENSMUSG00000020402",
                        "ENSMUSG00000022354",
                        "ENSMUSG00000026087",
                        "ENSMUSG00000053012",
                        "ENSMUSG00000011305",
                        "ENSMUSG00000035152",
                        "ENSMUSG00000021764",
                        "ENSMUSG00000025212",
                        "ENSMUSG00000027303",
                        "ENSMUSG00000029910",
                        "ENSMUSG00000084968",
                        "ENSMUSG00000047407",
                        "ENSMUSG00000021427",
                        "ENSMUSG00000031812",
                        "ENSMUSG00000009575",
                        "ENSMUSG00000037514",
                        "ENSMUSG00000072568",
                        "ENSMUSG00000039648",
                        "ENSMUSG00000037174",
                        "ENSMUSG00000040242",
                        "ENSMUSG00000039130",
                        "ENSMUSG00000009863",
                        "ENSMUSG00000059325",
                        "ENSMUSG00000026135",
                        "ENSMUSG00000019853",
                        "ENSMUSG00000036860",
                        "ENSMUSG00000001062",
                        "ENSMUSG00000079179",
                        "ENSMUSG00000079641",
                        "ENSMUSG00000021375",
                        "ENSMUSG00000029020",
                        "ENSMUSG00000028410",
                        "ENSMUSG00000021245",
                        "ENSMUSG00000034566",
                        "ENSMUSG00000089909",
                        "ENSMUSG00000020462",
                        "ENSMUSG00000021044",
                        "ENSMUSG00000049792",
                        "ENSMUSG00000022519",
                        "ENSMUSG00000008892",
                        "ENSMUSG00000009907",
                        "ENSMUSG00000060600",
                        "ENSMUSG00000021243",
                        "ENSMUSG00000037949",
                        "ENSMUSG00000020149",
                        "ENSMUSG00000025393",
                        "ENSMUSG00000037580",
                        "ENSMUSG00000040048",
                        "ENSMUSG00000024038",
                        "ENSMUSG00000022867",
                        "ENSMUSG00000027698",
                        "ENSMUSG00000029048",
                        "ENSMUSG00000031934",
                        "ENSMUSG00000052374",
                        "ENSMUSG00000001663",
                        "ENSMUSG00000001467",
                        "ENSMUSG00000001419",
                        "ENSMUSG00000079508",
                        "ENSMUSG00000001240",
                        "ENSMUSG00000022186",
                        "ENSMUSG00000022772",
                        "ENSMUSG00000011884",
                        "ENSMUSG00000024687",
                        "ENSMUSG00000028760",
                        "ENSMUSG00000030861",
                        "ENSMUSG00000028756",
                        "ENSMUSG00000024976",
                        "ENSMUSG00000040661",
                        "ENSMUSG00000008429",
                        "ENSMUSG00000059810",
                        "ENSMUSG00000071528",
                        "ENSMUSG00000026754",
                        "ENSMUSG00000031347",
                        "ENSMUSG00000039615",
                        "ENSMUSG00000031913",
                        "ENSMUSG00000020601",
                        "ENSMUSG00000039891",
                        "ENSMUSG00000089715",
                        "ENSMUSG00000047710",
                        "ENSMUSG00000024359",
                        "ENSMUSG00000006920",
                        "ENSMUSG00000041444",
                        "ENSMUSG00000020988",
                        "ENSMUSG00000003955",
                        "ENSMUSG00000024953",
                        "ENSMUSG00000035268",
                        "ENSMUSG00000042605",
                        "ENSMUSG00000019179",
                        "ENSMUSG00000035236",
                        "ENSMUSG00000015149",
                        "ENSMUSG00000019817",
                        "ENSMUSG00000032883",
                        "ENSMUSG00000023072",
                        "ENSMUSG00000027881",
                        "ENSMUSG00000028124",
                        "ENSMUSG00000032366",
                        "ENSMUSG00000022477",
                        "ENSMUSG00000055053",
                        "ENSMUSG00000024400",
                        "ENSMUSG00000026395",
                        "ENSMUSG00000000399",
                        "ENSMUSG00000026398",
                        "ENSMUSG00000022265",
                        "ENSMUSG00000014956",
                        "ENSMUSG00000026977",
                        "ENSMUSG00000031575",
                        "ENSMUSG00000046679",
                        "ENSMUSG00000053768",
                        "ENSMUSG00000055723",
                        "ENSMUSG00000019988",
                        "ENSMUSG00000022378",
                        "ENSMUSG00000028156",
                        "ENSMUSG00000022391",
                        "ENSMUSG00000038708",
                        "ENSMUSG00000017756",
                        "ENSMUSG00000022551",
                        "ENSMUSG00000039100",
                        "ENSMUSG00000039515",
                        "ENSMUSG00000026112",
                        "ENSMUSG00000025651",
                        "ENSMUSG00000087492",
                        "ENSMUSG00000019791",
                        "ENSMUSG00000044080",
                        "ENSMUSG00000020321",
                        "ENSMUSG00000037108",
                        "ENSMUSG00000028339",
                        "ENSMUSG00000028527",
                        "ENSMUSG00000032097",
                        "ENSMUSG00000030683",
                        "ENSMUSG00000021024",
                        "ENSMUSG00000022403",
                        "ENSMUSG00000032495",
                        "ENSMUSG00000053199",
                        "ENSMUSG00000017778",
                        "ENSMUSG00000000555",
                        "ENSMUSG00000032599",
                        "ENSMUSG00000026098",
                        "ENSMUSG00000030779",
                        "ENSMUSG00000047635",
                        "ENSMUSG00000001036",
                        "ENSMUSG00000047180",
                        "ENSMUSG00000021706",
                        "ENSMUSG00000020130",
                        "ENSMUSG00000039458",
                        "ENSMUSG00000018965",
                        "ENSMUSG00000037972",
                        "ENSMUSG00000004099",
                        "ENSMUSG00000041654",
                        "ENSMUSG00000055204",
                        "ENSMUSG00000037935",
                        "ENSMUSG00000036636",
                        "ENSMUSG00000045312",
                        "ENSMUSG00000024942",
                        "ENSMUSG00000028207",
                        "ENSMUSG00000034973",
                        "ENSMUSG00000027371",
                        "ENSMUSG00000048416",
                        "ENSMUSG00000039536",
                        "ENSMUSG00000087260",
                        "ENSMUSG00000025428",
                        "ENSMUSG00000023089",
                        "ENSMUSG00000030216",
                        "ENSMUSG00000024935",
                        "ENSMUSG00000030246",
                        "ENSMUSG00000024538",
                        "ENSMUSG00000032449",
                        "ENSMUSG00000038543",
                        "ENSMUSG00000023861",
                        "ENSMUSG00000003072",
                        "ENSMUSG00000026664",
                        "ENSMUSG00000034931",
                        "ENSMUSG00000060636",
                        "ENSMUSG00000061474",
                        "ENSMUSG00000025545",
                        "ENSMUSG00000022797",
                        "ENSMUSG00000022000",
                        "ENSMUSG00000033943",
                        "ENSMUSG00000048731",
                        "ENSMUSG00000030869",
                        "ENSMUSG00000075595",
                        "ENSMUSG00000002107",
                        "ENSMUSG00000022010",
                        "ENSMUSG00000042046",
                        "ENSMUSG00000021520",
                        "ENSMUSG00000027673",
                        "ENSMUSG00000074218",
                        "ENSMUSG00000001999",
                        "ENSMUSG00000006717",
                        "ENSMUSG00000029512",
                        "ENSMUSG00000001666",
                        "ENSMUSG00000032412",
                        "ENSMUSG00000062488",
                        "ENSMUSG00000020023",
                        "ENSMUSG00000001280",
                        "ENSMUSG00000031438",
                        "ENSMUSG00000038005",
                        "ENSMUSG00000024099",
                        "ENSMUSG00000026208",
                        "ENSMUSG00000022241",
                        "ENSMUSG00000031696",
                        "ENSMUSG00000030095",
                        "ENSMUSG00000034274",
                        "ENSMUSG00000043311",
                        "ENSMUSG00000055737",
                        "ENSMUSG00000032902",
                        "ENSMUSG00000063694",
                        "ENSMUSG00000046794"
                    ],
                    "expression_sum": {
                        "class1": 0.0
                    },
                    "uniprot_ids": [
                        "Q64705",
                        "F6PWU6",
                        "F8WI12",
                        "F6WLF9",
                        "E9PZY3",
                        "E9PXC2"
                    ]
                },
                "ENSMUSG00000058558": {
                    "id": "ENSMUSG00000058558",
                    "type": "Gene",
                    "symbol": "Rpl5",
                    "source": [
                        "ENSMUSG00000029135",
                        "ENSMUSG00000001911",
                        "ENSMUSG00000018604",
                        "ENSMUSG00000001280",
                        "ENSMUSG00000016087",
                        "ENSMUSG00000031715"
                    ],
                    "target": [],
                    "expression_sum": {
                        "class1": 1.0
                    },
                    "uniprot_ids": [
                        "P47962",
                        "D3YYV8"
                    ]
                },
                "ENSMUSG00000059534": {
                    "id": "ENSMUSG00000059534",
                    "type": "Gene",
                    "symbol": "Uqcr10",
                    "source": [
                        "ENSMUSG00000015839",
                        "ENSMUSG00000026610",
                        "ENSMUSG00000052837",
                        "ENSMUSG00000056501",
                        "ENSMUSG00000001280",
                        "ENSMUSG00000019768",
                        "ENSMUSG00000033943",
                        "ENSMUSG00000075595",
                        "ENSMUSG00000031885",
                        "ENSMUSG00000015605",
                        "ENSMUSG00000015846"
                    ],
                    "target": [],
                    "expression_sum": {
                        "class1": 21.0
                    },
                    "uniprot_ids": [
                        "Q8R1I1"
                    ]
                },
                "ENSMUSG00000059734": {
                    "id": "ENSMUSG00000059734",
                    "type": "Gene",
                    "symbol": "Ndufs8",
                    "source": [
                        "ENSMUSG00000024238",
                        "ENSMUSG00000020248",
                        "ENSMUSG00000010175",
                        "ENSMUSG00000022346",
                        "ENSMUSG00000015605",
                        "ENSMUSG00000052534",
                        "ENSMUSG00000015579",
                        "ENSMUSG00000001280",
                        "ENSMUSG00000019768",
                        "ENSMUSG00000005583",
                        "ENSMUSG00000053477",
                        "ENSMUSG00000024974",
                        "ENSMUSG00000008575",
                        "ENSMUSG00000022314"
                    ],
                    "target": [],
                    "expression_sum": {
                        "class1": 9.0
                    },
                    "uniprot_ids": [
                        "Q8K3J1",
                        "A0A494BAW8"
                    ]
                },
                "ENSMUSG00000059811": {
                    "id": "ENSMUSG00000059811",
                    "type": "Gene",
                    "symbol": "Atl2",
                    "source": [
                        "ENSMUSG00000001419",
                        "ENSMUSG00000024515",
                        "ENSMUSG00000057469",
                        "ENSMUSG00000022346",
                        "ENSMUSG00000023927",
                        "ENSMUSG00000015605",
                        "ENSMUSG00000019564",
                        "ENSMUSG00000029249",
                        "ENSMUSG00000001280",
                        "ENSMUSG00000005566",
                        "ENSMUSG00000019768",
                        "ENSMUSG00000008575",
                        "ENSMUSG00000031715",
                        "ENSMUSG00000024985"
                    ],
                    "target": [],
                    "expression_sum": {
                        "class1": 0.0
                    },
                    "uniprot_ids": [
                        "Q6PA06",
                        "A0A1Y7VJ85",
                        "A0A1Y7VKB0",
                        "E9QND8"
                    ]
                },
                "ENSMUSG00000060802": {
                    "id": "ENSMUSG00000060802",
                    "type": "Gene",
                    "symbol": "B2m",
                    "source": [
                        "ENSMUSG00000021250",
                        "ENSMUSG00000052534",
                        "ENSMUSG00000036461",
                        "ENSMUSG00000024560",
                        "ENSMUSG00000018899",
                        "ENSMUSG00000001280",
                        "ENSMUSG00000053477",
                        "ENSMUSG00000005583",
                        "ENSMUSG00000040732",
                        "ENSMUSG00000029178",
                        "ENSMUSG00000032035"
                    ],
                    "target": [],
                    "expression_sum": {
                        "class1": 6.0
                    },
                    "uniprot_ids": [
                        "P01887"
                    ]
                },
                "ENSMUSG00000062006": {
                    "id": "ENSMUSG00000062006",
                    "type": "Gene",
                    "symbol": "Rpl34",
                    "source": [
                        "ENSMUSG00000001280",
                        "ENSMUSG00000040732",
                        "ENSMUSG00000024515"
                    ],
                    "target": [],
                    "expression_sum": {
                        "class1": 3.0
                    },
                    "uniprot_ids": [
                        "Q9D1R9",
                        "A0A0G2JEY6",
                        "A0A0G2JGY8"
                    ]
                },
                "ENSMUSG00000062647": {
                    "id": "ENSMUSG00000062647",
                    "type": "Gene",
                    "symbol": "Rpl7a",
                    "source": [
                        "ENSMUSG00000029135",
                        "ENSMUSG00000024515",
                        "ENSMUSG00000025612",
                        "ENSMUSG00000058239",
                        "ENSMUSG00000051469",
                        "ENSMUSG00000001280",
                        "ENSMUSG00000019768",
                        "ENSMUSG00000028565",
                        "ENSMUSG00000040732",
                        "ENSMUSG00000031627",
                        "ENSMUSG00000031885",
                        "ENSMUSG00000053110",
                        "ENSMUSG00000024985"
                    ],
                    "target": [],
                    "expression_sum": {
                        "class1": 1.0
                    },
                    "uniprot_ids": [
                        "P12970"
                    ]
                },
                "ENSMUSG00000063316": {
                    "id": "ENSMUSG00000063316",
                    "type": "Gene",
                    "symbol": "Rpl27",
                    "source": [
                        "ENSMUSG00000024238",
                        "ENSMUSG00000020248",
                        "ENSMUSG00000021250",
                        "ENSMUSG00000019817",
                        "ENSMUSG00000030256",
                        "ENSMUSG00000052534",
                        "ENSMUSG00000001280",
                        "ENSMUSG00000053477",
                        "ENSMUSG00000005583",
                        "ENSMUSG00000040732",
                        "ENSMUSG00000022641",
                        "ENSMUSG00000076431",
                        "ENSMUSG00000022314"
                    ],
                    "target": [],
                    "expression_sum": {
                        "class1": 2.0
                    },
                    "uniprot_ids": [
                        "P61358",
                        "A2A4Q0"
                    ]
                },
                "ENSMUSG00000063457": {
                    "id": "ENSMUSG00000063457",
                    "type": "Gene",
                    "symbol": "Rps15",
                    "source": [
                        "ENSMUSG00000001280",
                        "ENSMUSG00000056501"
                    ],
                    "target": [],
                    "expression_sum": {
                        "class1": 6.0
                    },
                    "uniprot_ids": [
                        "P62843",
                        "D3YTQ9"
                    ]
                },
                "ENSMUSG00000063787": {
                    "id": "ENSMUSG00000063787",
                    "type": "Gene",
                    "symbol": "Chchd1",
                    "source": [
                        "ENSMUSG00000001419",
                        "ENSMUSG00000015839",
                        "ENSMUSG00000022346",
                        "ENSMUSG00000019564",
                        "ENSMUSG00000015579",
                        "ENSMUSG00000001280",
                        "ENSMUSG00000019768",
                        "ENSMUSG00000053110"
                    ],
                    "target": [],
                    "expression_sum": {
                        "class1": 3.0
                    },
                    "uniprot_ids": [
                        "Q9CQA6",
                        "Q05BF0",
                        "A0A286YDP8"
                    ]
                },
                "ENSMUSG00000065990": {
                    "id": "ENSMUSG00000065990",
                    "type": "Gene",
                    "symbol": "Aurkaip1",
                    "source": [
                        "ENSMUSG00000022346",
                        "ENSMUSG00000001280",
                        "ENSMUSG00000035158",
                        "ENSMUSG00000022895",
                        "ENSMUSG00000036036"
                    ],
                    "target": [],
                    "expression_sum": {
                        "class1": 1.0
                    },
                    "uniprot_ids": [
                        "Q9DCJ7",
                        "A0A0A0MQH8"
                    ]
                },
                "ENSMUSG00000067925": {
                    "id": "ENSMUSG00000067925",
                    "type": "Gene",
                    "symbol": "Rtl8a",
                    "source": [
                        "ENSMUSG00000001419",
                        "ENSMUSG00000001280",
                        "ENSMUSG00000019768",
                        "ENSMUSG00000005698",
                        "ENSMUSG00000025958",
                        "ENSMUSG00000038615",
                        "ENSMUSG00000008575",
                        "ENSMUSG00000015846"
                    ],
                    "target": [],
                    "expression_sum": {
                        "class1": 0.0
                    },
                    "uniprot_ids": [
                        "Q9D1F0"
                    ]
                },
                "ENSMUSG00000069601": {
                    "id": "ENSMUSG00000069601",
                    "type": "Gene",
                    "symbol": "Ank3",
                    "source": [
                        "ENSMUSG00000021250",
                        "ENSMUSG00000010175",
                        "ENSMUSG00000001280",
                        "ENSMUSG00000022383",
                        "ENSMUSG00000017146"
                    ],
                    "target": [],
                    "expression_sum": {
                        "class1": 0.0
                    },
                    "uniprot_ids": [
                        "G5E8K5",
                        "Q3UVY0",
                        "G3X971",
                        "S4R162",
                        "S4R208",
                        "S4R2F5",
                        "W4VSQ0",
                        "S4R165",
                        "S4R278",
                        "S4R2J6",
                        "S4R1S2",
                        "S4R229",
                        "G5E8K3",
                        "A0A087WRU2",
                        "S4R2K9",
                        "S4R1X7",
                        "S4R1U4",
                        "A0A087WRP9",
                        "A0A087WNU5",
                        "G5E8K2",
                        "S4R236",
                        "S4R2S8",
                        "A0A1W2P812",
                        "S4R187",
                        "S4R2C1"
                    ]
                },
                "ENSMUSG00000071415": {
                    "id": "ENSMUSG00000071415",
                    "type": "Gene",
                    "symbol": "Rpl23",
                    "source": [
                        "ENSMUSG00000029135",
                        "ENSMUSG00000001419",
                        "ENSMUSG00000021250",
                        "ENSMUSG00000018604",
                        "ENSMUSG00000052534",
                        "ENSMUSG00000023034",
                        "ENSMUSG00000056501",
                        "ENSMUSG00000001280",
                        "ENSMUSG00000005583",
                        "ENSMUSG00000076431",
                        "ENSMUSG00000015605",
                        "ENSMUSG00000022314"
                    ],
                    "target": [],
                    "expression_sum": {
                        "class1": 4.0
                    },
                    "uniprot_ids": [
                        "P62830",
                        "A2A6F8"
                    ]
                },
                "ENSMUSG00000071662": {
                    "id": "ENSMUSG00000071662",
                    "type": "Gene",
                    "symbol": "Polr2g",
                    "source": [
                        "ENSMUSG00000029135",
                        "ENSMUSG00000015839",
                        "ENSMUSG00000052534",
                        "ENSMUSG00000001280",
                        "ENSMUSG00000034041",
                        "ENSMUSG00000005583",
                        "ENSMUSG00000053110",
                        "ENSMUSG00000022314"
                    ],
                    "target": [],
                    "expression_sum": {
                        "class1": 3.0
                    },
                    "uniprot_ids": [
                        "P62488",
                        "A0A494BAJ9"
                    ]
                },
                "ENSMUSG00000074800": {
                    "id": "ENSMUSG00000074800",
                    "type": "Gene",
                    "symbol": "Gm4149",
                    "source": [
                        "ENSMUSG00000001280",
                        "ENSMUSG00000019564",
                        "ENSMUSG00000015846"
                    ],
                    "target": [],
                    "expression_sum": {
                        "class1": 14.0
                    }
                },
                "ENSMUSG00000074884": {
                    "id": "ENSMUSG00000074884",
                    "type": "Gene",
                    "symbol": "Serf2",
                    "source": [
                        "ENSMUSG00000001280",
                        "ENSMUSG00000019768",
                        "ENSMUSG00000006215"
                    ],
                    "target": [],
                    "expression_sum": {
                        "class1": 4.0
                    },
                    "uniprot_ids": [
                        "P84102",
                        "A2ARQ4",
                        "D6RCY2",
                        "D6RIP7",
                        "A2ARQ2"
                    ]
                },
                "ENSMUSG00000076431": {
                    "id": "ENSMUSG00000076431",
                    "type": "TF",
                    "symbol": "Sox4",
                    "source": [
                        "ENSMUSG00000003032",
                        "ENSMUSG00000032228",
                        "ENSMUSG00000027109",
                        "ENSMUSG00000030557",
                        "ENSMUSG00000001280",
                        "ENSMUSG00000005698",
                        "ENSMUSG00000016087"
                    ],
                    "target": [
                        "ENSMUSG00000059182",
                        "ENSMUSG00000020315",
                        "ENSMUSG00000052911",
                        "ENSMUSG00000026096",
                        "ENSMUSG00000032562",
                        "ENSMUSG00000057363",
                        "ENSMUSG00000029454",
                        "ENSMUSG00000014294",
                        "ENSMUSG00000003345",
                        "ENSMUSG00000024197",
                        "ENSMUSG00000062691",
                        "ENSMUSG00000046516",
                        "ENSMUSG00000065037",
                        "ENSMUSG00000027109",
                        "ENSMUSG00000003429",
                        "ENSMUSG00000008859",
                        "ENSMUSG00000036620",
                        "ENSMUSG00000071359",
                        "ENSMUSG00000005698",
                        "ENSMUSG00000021248",
                        "ENSMUSG00000054766",
                        "ENSMUSG00000040761",
                        "ENSMUSG00000030335",
                        "ENSMUSG00000059248",
                        "ENSMUSG00000041733",
                        "ENSMUSG00000019689",
                        "ENSMUSG00000037805",
                        "ENSMUSG00000024869",
                        "ENSMUSG00000022475",
                        "ENSMUSG00000070283",
                        "ENSMUSG00000074466",
                        "ENSMUSG00000026238",
                        "ENSMUSG00000004980",
                        "ENSMUSG00000028676",
                        "ENSMUSG00000074698",
                        "ENSMUSG00000055531",
                        "ENSMUSG00000052397",
                        "ENSMUSG00000024151",
                        "ENSMUSG00000039219",
                        "ENSMUSG00000090000",
                        "ENSMUSG00000029998",
                        "ENSMUSG00000031540",
                        "ENSMUSG00000000078",
                        "ENSMUSG00000026566",
                        "ENSMUSG00000028973",
                        "ENSMUSG00000026853",
                        "ENSMUSG00000044221",
                        "ENSMUSG00000044477",
                        "ENSMUSG00000030096",
                        "ENSMUSG00000029920",
                        "ENSMUSG00000032187",
                        "ENSMUSG00000034880",
                        "ENSMUSG00000030522",
                        "ENSMUSG00000026088",
                        "ENSMUSG00000035152",
                        "ENSMUSG00000005610",
                        "ENSMUSG00000020075",
                        "ENSMUSG00000009575",
                        "ENSMUSG00000019920",
                        "ENSMUSG00000039130",
                        "ENSMUSG00000031311",
                        "ENSMUSG00000004455",
                        "ENSMUSG00000022336",
                        "ENSMUSG00000070565",
                        "ENSMUSG00000057322",
                        "ENSMUSG00000021112",
                        "ENSMUSG00000032959",
                        "ENSMUSG00000030956",
                        "ENSMUSG00000039943",
                        "ENSMUSG00000023068",
                        "ENSMUSG00000040850",
                        "ENSMUSG00000079435",
                        "ENSMUSG00000032123",
                        "ENSMUSG00000028410",
                        "ENSMUSG00000020462",
                        "ENSMUSG00000026074",
                        "ENSMUSG00000029918",
                        "ENSMUSG00000045411",
                        "ENSMUSG00000000340",
                        "ENSMUSG00000022452",
                        "ENSMUSG00000038121",
                        "ENSMUSG00000042590",
                        "ENSMUSG00000096145",
                        "ENSMUSG00000097187",
                        "ENSMUSG00000030557",
                        "ENSMUSG00000025260",
                        "ENSMUSG00000028790",
                        "ENSMUSG00000040048",
                        "ENSMUSG00000020661",
                        "ENSMUSG00000006315",
                        "ENSMUSG00000025393",
                        "ENSMUSG00000027406",
                        "ENSMUSG00000055485",
                        "ENSMUSG00000063316",
                        "ENSMUSG00000006931",
                        "ENSMUSG00000014592",
                        "ENSMUSG00000002396",
                        "ENSMUSG00000020705",
                        "ENSMUSG00000051627",
                        "ENSMUSG00000024687",
                        "ENSMUSG00000030861",
                        "ENSMUSG00000070520",
                        "ENSMUSG00000024845",
                        "ENSMUSG00000036112",
                        "ENSMUSG00000027333",
                        "ENSMUSG00000029499",
                        "ENSMUSG00000047260",
                        "ENSMUSG00000020803",
                        "ENSMUSG00000038240",
                        "ENSMUSG00000031865",
                        "ENSMUSG00000022415",
                        "ENSMUSG00000069729",
                        "ENSMUSG00000009927",
                        "ENSMUSG00000001687",
                        "ENSMUSG00000036707",
                        "ENSMUSG00000074781",
                        "ENSMUSG00000036854",
                        "ENSMUSG00000026131",
                        "ENSMUSG00000028849",
                        "ENSMUSG00000030315",
                        "ENSMUSG00000007122",
                        "ENSMUSG00000026219",
                        "ENSMUSG00000038518",
                        "ENSMUSG00000028124",
                        "ENSMUSG00000020124",
                        "ENSMUSG00000032386",
                        "ENSMUSG00000022089",
                        "ENSMUSG00000022477",
                        "ENSMUSG00000022428",
                        "ENSMUSG00000030465",
                        "ENSMUSG00000071415",
                        "ENSMUSG00000023944",
                        "ENSMUSG00000034194",
                        "ENSMUSG00000032462",
                        "ENSMUSG00000066037",
                        "ENSMUSG00000042148",
                        "ENSMUSG00000030663",
                        "ENSMUSG00000031708",
                        "ENSMUSG00000026353",
                        "ENSMUSG00000036299",
                        "ENSMUSG00000097162",
                        "ENSMUSG00000022884",
                        "ENSMUSG00000005510",
                        "ENSMUSG00000026425",
                        "ENSMUSG00000032253",
                        "ENSMUSG00000032112",
                        "ENSMUSG00000029776",
                        "ENSMUSG00000020864",
                        "ENSMUSG00000028820",
                        "ENSMUSG00000022110",
                        "ENSMUSG00000028648",
                        "ENSMUSG00000021024",
                        "ENSMUSG00000025525",
                        "ENSMUSG00000027602",
                        "ENSMUSG00000043336",
                        "ENSMUSG00000003528",
                        "ENSMUSG00000002949",
                        "ENSMUSG00000028293",
                        "ENSMUSG00000035293",
                        "ENSMUSG00000060510",
                        "ENSMUSG00000022528",
                        "ENSMUSG00000029670",
                        "ENSMUSG00000055204",
                        "ENSMUSG00000037062",
                        "ENSMUSG00000090258",
                        "ENSMUSG00000060938",
                        "ENSMUSG00000032582",
                        "ENSMUSG00000010406",
                        "ENSMUSG00000085385",
                        "ENSMUSG00000025203",
                        "ENSMUSG00000000740",
                        "ENSMUSG00000034931",
                        "ENSMUSG00000032228",
                        "ENSMUSG00000027649",
                        "ENSMUSG00000033760",
                        "ENSMUSG00000039048",
                        "ENSMUSG00000057841",
                        "ENSMUSG00000028248",
                        "ENSMUSG00000040699",
                        "ENSMUSG00000078812",
                        "ENSMUSG00000031229",
                        "ENSMUSG00000026374",
                        "ENSMUSG00000040167",
                        "ENSMUSG00000015937",
                        "ENSMUSG00000030087",
                        "ENSMUSG00000030095"
                    ],
                    "expression_sum": {
                        "class1": 1.0
                    },
                    "uniprot_ids": [
                        "Q06831"
                    ]
                },
                "ENSMUSG00000078154": {
                    "id": "ENSMUSG00000078154",
                    "type": "Gene",
                    "symbol": "Gm12184",
                    "source": [
                        "ENSMUSG00000001280",
                        "ENSMUSG00000052684",
                        "ENSMUSG00000005698"
                    ],
                    "target": [],
                    "expression_sum": {
                        "class1": 0.0
                    },
                    "uniprot_ids": [
                        "O35207"
                    ]
                },
                "ENSMUSG00000078784": {
                    "id": "ENSMUSG00000078784",
                    "type": "Gene",
                    "symbol": "Rbis",
                    "source": [
                        "ENSMUSG00000022346",
                        "ENSMUSG00000019564",
                        "ENSMUSG00000056501",
                        "ENSMUSG00000001280",
                        "ENSMUSG00000031715"
                    ],
                    "target": [],
                    "expression_sum": {
                        "class1": 1.0
                    },
                    "uniprot_ids": [
                        "Q0VG62",
                        "A0A087WNR7",
                        "A0A087WNL9"
                    ]
                },
                "ENSMUSG00000079477": {
                    "id": "ENSMUSG00000079477",
                    "type": "Gene",
                    "symbol": "Rab7",
                    "source": [
                        "ENSMUSG00000029135",
                        "ENSMUSG00000023990",
                        "ENSMUSG00000055116",
                        "ENSMUSG00000056501",
                        "ENSMUSG00000015579",
                        "ENSMUSG00000029249",
                        "ENSMUSG00000001280",
                        "ENSMUSG00000019768",
                        "ENSMUSG00000058756"
                    ],
                    "target": [],
                    "expression_sum": {
                        "class1": 3.0
                    },
                    "uniprot_ids": [
                        "P51150",
                        "A0A0N4SVR6",
                        "A0A0N4SVG9"
                    ]
                },
                "ENSMUSG00000079641": {
                    "id": "ENSMUSG00000079641",
                    "type": "Gene",
                    "symbol": "Rpl39",
                    "source": [
                        "ENSMUSG00000058239",
                        "ENSMUSG00000021250",
                        "ENSMUSG00000001280",
                        "ENSMUSG00000019768",
                        "ENSMUSG00000053110"
                    ],
                    "target": [],
                    "expression_sum": {
                        "class1": 5.0
                    },
                    "uniprot_ids": [
                        "P62892"
                    ]
                },
                "ENSMUSG00000081051": {
                    "id": "ENSMUSG00000081051",
                    "type": "Gene",
                    "symbol": "Gm15427",
                    "source": [
                        "ENSMUSG00000001280"
                    ],
                    "target": [],
                    "expression_sum": {
                        "class1": 81.0
                    }
                },
                "ENSMUSG00000081382": {
                    "id": "ENSMUSG00000081382",
                    "type": "Gene",
                    "symbol": "Rpl18-ps1",
                    "source": [
                        "ENSMUSG00000001280",
                        "ENSMUSG00000021250"
                    ],
                    "target": [],
                    "expression_sum": {
                        "class1": 21.0
                    }
                },
                "ENSMUSG00000081929": {
                    "id": "ENSMUSG00000081929",
                    "type": "Gene",
                    "symbol": "Rps11-ps2",
                    "source": [
                        "ENSMUSG00000001280"
                    ],
                    "target": [],
                    "expression_sum": {
                        "class1": 3.0
                    }
                },
                "ENSMUSG00000084319": {
                    "id": "ENSMUSG00000084319",
                    "type": "Gene",
                    "symbol": "Tpt1-ps3",
                    "source": [
                        "ENSMUSG00000001280",
                        "ENSMUSG00000018604"
                    ],
                    "target": [],
                    "expression_sum": {
                        "class1": 6.0
                    }
                },
                "ENSMUSG00000087943": {
                    "id": "ENSMUSG00000087943",
                    "type": "Gene",
                    "symbol": null,
                    "source": [
                        "ENSMUSG00000001280"
                    ],
                    "target": [],
                    "expression_sum": {
                        "class1": 0.0
                    }
                },
                "ENSMUSG00000090000": {
                    "id": "ENSMUSG00000090000",
                    "type": "Gene",
                    "symbol": "Ier3ip1",
                    "source": [
                        "ENSMUSG00000024238",
                        "ENSMUSG00000021250",
                        "ENSMUSG00000030557",
                        "ENSMUSG00000001280",
                        "ENSMUSG00000005583",
                        "ENSMUSG00000005698",
                        "ENSMUSG00000076431",
                        "ENSMUSG00000022314"
                    ],
                    "target": [],
                    "expression_sum": {
                        "class1": 6.0
                    },
                    "uniprot_ids": [
                        "Q9CR20",
                        "A0A494B9P9"
                    ]
                },
                "ENSMUSG00000093674": {
                    "id": "ENSMUSG00000093674",
                    "type": "Gene",
                    "symbol": "Rpl41",
                    "source": [
                        "ENSMUSG00000048387",
                        "ENSMUSG00000001419",
                        "ENSMUSG00000001280",
                        "ENSMUSG00000019768",
                        "ENSMUSG00000038692",
                        "ENSMUSG00000015846"
                    ],
                    "target": [],
                    "expression_sum": {
                        "class1": 11.0
                    },
                    "uniprot_ids": [
                        "P62947",
                        "H3BK91"
                    ]
                },
                "ENSMUSG00000001419": {
                    "id": "ENSMUSG00000001419",
                    "type": "TF",
                    "symbol": "Mef2d",
                    "source": [
                        "ENSMUSG00000029135",
                        "ENSMUSG00000010175",
                        "ENSMUSG00000078671",
                        "ENSMUSG00000015839",
                        "ENSMUSG00000058239",
                        "ENSMUSG00000015579",
                        "ENSMUSG00000047407",
                        "ENSMUSG00000030557",
                        "ENSMUSG00000001280",
                        "ENSMUSG00000019768",
                        "ENSMUSG00000053110",
                        "ENSMUSG00000038692",
                        "ENSMUSG00000008575",
                        "ENSMUSG00000035158",
                        "ENSMUSG00000031715"
                    ],
                    "target": [
                        "ENSMUSG00000034875",
                        "ENSMUSG00000007777",
                        "ENSMUSG00000004383",
                        "ENSMUSG00000002661",
                        "ENSMUSG00000018501",
                        "ENSMUSG00000042828",
                        "ENSMUSG00000018845",
                        "ENSMUSG00000019689",
                        "ENSMUSG00000037266",
                        "ENSMUSG00000034751",
                        "ENSMUSG00000036585",
                        "ENSMUSG00000070283",
                        "ENSMUSG00000029629",
                        "ENSMUSG00000039640",
                        "ENSMUSG00000042717",
                        "ENSMUSG00000042709",
                        "ENSMUSG00000033916",
                        "ENSMUSG00000031540",
                        "ENSMUSG00000032525",
                        "ENSMUSG00000020402",
                        "ENSMUSG00000026087",
                        "ENSMUSG00000038535",
                        "ENSMUSG00000020477",
                        "ENSMUSG00000021270",
                        "ENSMUSG00000037174",
                        "ENSMUSG00000026623",
                        "ENSMUSG00000035158",
                        "ENSMUSG00000036309",
                        "ENSMUSG00000027288",
                        "ENSMUSG00000056851",
                        "ENSMUSG00000030557",
                        "ENSMUSG00000020048",
                        "ENSMUSG00000025190",
                        "ENSMUSG00000090150",
                        "ENSMUSG00000014592",
                        "ENSMUSG00000083186",
                        "ENSMUSG00000038538",
                        "ENSMUSG00000062694",
                        "ENSMUSG00000014606",
                        "ENSMUSG00000040661",
                        "ENSMUSG00000020153",
                        "ENSMUSG00000093674",
                        "ENSMUSG00000030213",
                        "ENSMUSG00000029158",
                        "ENSMUSG00000024683",
                        "ENSMUSG00000044365",
                        "ENSMUSG00000029404",
                        "ENSMUSG00000048578",
                        "ENSMUSG00000020949",
                        "ENSMUSG00000046679",
                        "ENSMUSG00000039103",
                        "ENSMUSG00000023004",
                        "ENSMUSG00000067653",
                        "ENSMUSG00000028700",
                        "ENSMUSG00000039515",
                        "ENSMUSG00000027378",
                        "ENSMUSG00000063229",
                        "ENSMUSG00000029505",
                        "ENSMUSG00000038936",
                        "ENSMUSG00000018566",
                        "ENSMUSG00000055320",
                        "ENSMUSG00000077450",
                        "ENSMUSG00000035296",
                        "ENSMUSG00000044086",
                        "ENSMUSG00000038663",
                        "ENSMUSG00000001508",
                        "ENSMUSG00000026414",
                        "ENSMUSG00000048546",
                        "ENSMUSG00000031880",
                        "ENSMUSG00000038615",
                        "ENSMUSG00000030057",
                        "ENSMUSG00000023990",
                        "ENSMUSG00000055322",
                        "ENSMUSG00000045776",
                        "ENSMUSG00000028207",
                        "ENSMUSG00000030647",
                        "ENSMUSG00000027879",
                        "ENSMUSG00000034931",
                        "ENSMUSG00000037049",
                        "ENSMUSG00000024236",
                        "ENSMUSG00000039001",
                        "ENSMUSG00000034160",
                        "ENSMUSG00000061518",
                        "ENSMUSG00000033400",
                        "ENSMUSG00000040694",
                        "ENSMUSG00000064345",
                        "ENSMUSG00000032648",
                        "ENSMUSG00000026374",
                        "ENSMUSG00000014769",
                        "ENSMUSG00000024871",
                        "ENSMUSG00000031447",
                        "ENSMUSG00000006333",
                        "ENSMUSG00000004127",
                        "ENSMUSG00000023020",
                        "ENSMUSG00000051469",
                        "ENSMUSG00000052934",
                        "ENSMUSG00000029723",
                        "ENSMUSG00000071793",
                        "ENSMUSG00000064366",
                        "ENSMUSG00000071369",
                        "ENSMUSG00000037443",
                        "ENSMUSG00000049872",
                        "ENSMUSG00000029145",
                        "ENSMUSG00000030357",
                        "ENSMUSG00000026456",
                        "ENSMUSG00000030785",
                        "ENSMUSG00000055027",
                        "ENSMUSG00000073557",
                        "ENSMUSG00000042834",
                        "ENSMUSG00000028116",
                        "ENSMUSG00000033060",
                        "ENSMUSG00000046032",
                        "ENSMUSG00000064367",
                        "ENSMUSG00000032826",
                        "ENSMUSG00000039601",
                        "ENSMUSG00000057322",
                        "ENSMUSG00000092341",
                        "ENSMUSG00000001062",
                        "ENSMUSG00000031626",
                        "ENSMUSG00000000340",
                        "ENSMUSG00000055762",
                        "ENSMUSG00000024750",
                        "ENSMUSG00000064343",
                        "ENSMUSG00000047371",
                        "ENSMUSG00000028233",
                        "ENSMUSG00000026930",
                        "ENSMUSG00000021597",
                        "ENSMUSG00000045624",
                        "ENSMUSG00000064339",
                        "ENSMUSG00000017485",
                        "ENSMUSG00000031913",
                        "ENSMUSG00000020601",
                        "ENSMUSG00000051373",
                        "ENSMUSG00000042198",
                        "ENSMUSG00000047710",
                        "ENSMUSG00000031841",
                        "ENSMUSG00000036854",
                        "ENSMUSG00000026131",
                        "ENSMUSG00000033365",
                        "ENSMUSG00000068614",
                        "ENSMUSG00000032010",
                        "ENSMUSG00000031672",
                        "ENSMUSG00000021838",
                        "ENSMUSG00000034892",
                        "ENSMUSG00000023092",
                        "ENSMUSG00000059291",
                        "ENSMUSG00000028649",
                        "ENSMUSG00000028300",
                        "ENSMUSG00000052146",
                        "ENSMUSG00000069014",
                        "ENSMUSG00000067925",
                        "ENSMUSG00000030695",
                        "ENSMUSG00000030298",
                        "ENSMUSG00000064341",
                        "ENSMUSG00000048758",
                        "ENSMUSG00000024049",
                        "ENSMUSG00000015850",
                        "ENSMUSG00000020864",
                        "ENSMUSG00000022110",
                        "ENSMUSG00000035242",
                        "ENSMUSG00000030779",
                        "ENSMUSG00000027206",
                        "ENSMUSG00000003380",
                        "ENSMUSG00000064346",
                        "ENSMUSG00000021870",
                        "ENSMUSG00000025428",
                        "ENSMUSG00000033161",
                        "ENSMUSG00000058690",
                        "ENSMUSG00000026150",
                        "ENSMUSG00000039376",
                        "ENSMUSG00000003072",
                        "ENSMUSG00000032249",
                        "ENSMUSG00000057335",
                        "ENSMUSG00000082487",
                        "ENSMUSG00000020849",
                        "ENSMUSG00000074218",
                        "ENSMUSG00000037533",
                        "ENSMUSG00000009293",
                        "ENSMUSG00000021798",
                        "ENSMUSG00000041297",
                        "ENSMUSG00000026766",
                        "ENSMUSG00000038039",
                        "ENSMUSG00000055737",
                        "ENSMUSG00000062604",
                        "ENSMUSG00000032902",
                        "ENSMUSG00000031633",
                        "ENSMUSG00000027861",
                        "ENSMUSG00000028013",
                        "ENSMUSG00000000751",
                        "ENSMUSG00000030409",
                        "ENSMUSG00000065037",
                        "ENSMUSG00000029632",
                        "ENSMUSG00000026207",
                        "ENSMUSG00000052337",
                        "ENSMUSG00000022889",
                        "ENSMUSG00000062981",
                        "ENSMUSG00000064342",
                        "ENSMUSG00000020456",
                        "ENSMUSG00000021061",
                        "ENSMUSG00000051747",
                        "ENSMUSG00000026342",
                        "ENSMUSG00000074466",
                        "ENSMUSG00000086298",
                        "ENSMUSG00000038239",
                        "ENSMUSG00000063787",
                        "ENSMUSG00000030399",
                        "ENSMUSG00000033004",
                        "ENSMUSG00000030470",
                        "ENSMUSG00000026028",
                        "ENSMUSG00000039910",
                        "ENSMUSG00000021557",
                        "ENSMUSG00000034621",
                        "ENSMUSG00000027298",
                        "ENSMUSG00000046756",
                        "ENSMUSG00000001211",
                        "ENSMUSG00000007877",
                        "ENSMUSG00000049643",
                        "ENSMUSG00000018893",
                        "ENSMUSG00000034898",
                        "ENSMUSG00000024527",
                        "ENSMUSG00000038393",
                        "ENSMUSG00000028756",
                        "ENSMUSG00000025374",
                        "ENSMUSG00000033429",
                        "ENSMUSG00000003955",
                        "ENSMUSG00000059923",
                        "ENSMUSG00000021200",
                        "ENSMUSG00000032786",
                        "ENSMUSG00000071415",
                        "ENSMUSG00000037152",
                        "ENSMUSG00000019494",
                        "ENSMUSG00000026032",
                        "ENSMUSG00000022803",
                        "ENSMUSG00000053768",
                        "ENSMUSG00000023010",
                        "ENSMUSG00000028312",
                        "ENSMUSG00000064338",
                        "ENSMUSG00000036278",
                        "ENSMUSG00000028156",
                        "ENSMUSG00000022391",
                        "ENSMUSG00000041548",
                        "ENSMUSG00000062169",
                        "ENSMUSG00000028348",
                        "ENSMUSG00000018796",
                        "ENSMUSG00000005510",
                        "ENSMUSG00000031461",
                        "ENSMUSG00000055900",
                        "ENSMUSG00000022403",
                        "ENSMUSG00000027257",
                        "ENSMUSG00000025591",
                        "ENSMUSG00000028834",
                        "ENSMUSG00000020074",
                        "ENSMUSG00000036636",
                        "ENSMUSG00000010608",
                        "ENSMUSG00000024803",
                        "ENSMUSG00000023861",
                        "ENSMUSG00000031683",
                        "ENSMUSG00000091537",
                        "ENSMUSG00000039630",
                        "ENSMUSG00000053964",
                        "ENSMUSG00000024608",
                        "ENSMUSG00000034994",
                        "ENSMUSG00000023971",
                        "ENSMUSG00000090862",
                        "ENSMUSG00000026208",
                        "ENSMUSG00000057914",
                        "ENSMUSG00000034243",
                        "ENSMUSG00000025968",
                        "ENSMUSG00000029447",
                        "ENSMUSG00000027238",
                        "ENSMUSG00000053536",
                        "ENSMUSG00000044033",
                        "ENSMUSG00000065701",
                        "ENSMUSG00000034842",
                        "ENSMUSG00000064344",
                        "ENSMUSG00000026404",
                        "ENSMUSG00000027499",
                        "ENSMUSG00000037805",
                        "ENSMUSG00000061477",
                        "ENSMUSG00000037573",
                        "ENSMUSG00000033044",
                        "ENSMUSG00000031701",
                        "ENSMUSG00000027455",
                        "ENSMUSG00000064340",
                        "ENSMUSG00000029401",
                        "ENSMUSG00000025453",
                        "ENSMUSG00000032612",
                        "ENSMUSG00000069089",
                        "ENSMUSG00000072720",
                        "ENSMUSG00000027303",
                        "ENSMUSG00000036002",
                        "ENSMUSG00000026817",
                        "ENSMUSG00000039130",
                        "ENSMUSG00000026864",
                        "ENSMUSG00000078486",
                        "ENSMUSG00000033416",
                        "ENSMUSG00000075307",
                        "ENSMUSG00000023942",
                        "ENSMUSG00000079179",
                        "ENSMUSG00000032330",
                        "ENSMUSG00000045636",
                        "ENSMUSG00000027671",
                        "ENSMUSG00000038170",
                        "ENSMUSG00000000787",
                        "ENSMUSG00000013593",
                        "ENSMUSG00000021771",
                        "ENSMUSG00000032267",
                        "ENSMUSG00000006315",
                        "ENSMUSG00000064365",
                        "ENSMUSG00000028461",
                        "ENSMUSG00000042293",
                        "ENSMUSG00000038403",
                        "ENSMUSG00000026698",
                        "ENSMUSG00000024457",
                        "ENSMUSG00000038520",
                        "ENSMUSG00000026308",
                        "ENSMUSG00000038240",
                        "ENSMUSG00000060981",
                        "ENSMUSG00000029486",
                        "ENSMUSG00000040964",
                        "ENSMUSG00000027961",
                        "ENSMUSG00000085779",
                        "ENSMUSG00000020530",
                        "ENSMUSG00000049881",
                        "ENSMUSG00000032366",
                        "ENSMUSG00000055053",
                        "ENSMUSG00000058056",
                        "ENSMUSG00000064369",
                        "ENSMUSG00000015656",
                        "ENSMUSG00000023944",
                        "ENSMUSG00000025509",
                        "ENSMUSG00000028383",
                        "ENSMUSG00000029655",
                        "ENSMUSG00000020358",
                        "ENSMUSG00000053819",
                        "ENSMUSG00000020475",
                        "ENSMUSG00000022551",
                        "ENSMUSG00000078671",
                        "ENSMUSG00000083462",
                        "ENSMUSG00000022884",
                        "ENSMUSG00000021546",
                        "ENSMUSG00000037887",
                        "ENSMUSG00000052812",
                        "ENSMUSG00000064372",
                        "ENSMUSG00000032495",
                        "ENSMUSG00000030847",
                        "ENSMUSG00000034525",
                        "ENSMUSG00000045103",
                        "ENSMUSG00000055204",
                        "ENSMUSG00000037062",
                        "ENSMUSG00000021622",
                        "ENSMUSG00000042505",
                        "ENSMUSG00000029683",
                        "ENSMUSG00000004698",
                        "ENSMUSG00000020022",
                        "ENSMUSG00000034088",
                        "ENSMUSG00000023456",
                        "ENSMUSG00000022389",
                        "ENSMUSG00000030869",
                        "ENSMUSG00000064371",
                        "ENSMUSG00000022010",
                        "ENSMUSG00000017817",
                        "ENSMUSG00000059811",
                        "ENSMUSG00000028847"
                    ],
                    "expression_sum": {
                        "class1": 0.0
                    },
                    "uniprot_ids": [
                        "Q63943",
                        "Q921S6",
                        "E9QKT0",
                        "E9Q5E0"
                    ]
                },
                "ENSMUSG00000022403": {
                    "id": "ENSMUSG00000022403",
                    "type": "Gene",
                    "symbol": "St13",
                    "source": [
                        "ENSMUSG00000001419",
                        "ENSMUSG00000025612",
                        "ENSMUSG00000006215",
                        "ENSMUSG00000010175",
                        "ENSMUSG00000058239",
                        "ENSMUSG00000056501",
                        "ENSMUSG00000051469",
                        "ENSMUSG00000090258",
                        "ENSMUSG00000001280",
                        "ENSMUSG00000019768",
                        "ENSMUSG00000031885",
                        "ENSMUSG00000053110"
                    ],
                    "target": [],
                    "expression_sum": {
                        "class1": 3.0
                    },
                    "uniprot_ids": [
                        "Q99L47",
                        "F8WJK8",
                        "E9Q1V0",
                        "E9Q1X9",
                        "E9Q5V1"
                    ]
                },
                "ENSMUSG00000024608": {
                    "id": "ENSMUSG00000024608",
                    "type": "Gene",
                    "symbol": "Rps14",
                    "source": [
                        "ENSMUSG00000001419",
                        "ENSMUSG00000036461",
                        "ENSMUSG00000001280",
                        "ENSMUSG00000005583",
                        "ENSMUSG00000040732",
                        "ENSMUSG00000024140",
                        "ENSMUSG00000027439"
                    ],
                    "target": [],
                    "expression_sum": {
                        "class1": 25.0
                    },
                    "uniprot_ids": [
                        "P62264",
                        "A0A494BAS4",
                        "D3Z7I1",
                        "D3YVF4"
                    ]
                },
                "ENSMUSG00000026698": {
                    "id": "ENSMUSG00000026698",
                    "type": "Gene",
                    "symbol": "Pigc",
                    "source": [
                        "ENSMUSG00000059552",
                        "ENSMUSG00000001419",
                        "ENSMUSG00000049577",
                        "ENSMUSG00000038692",
                        "ENSMUSG00000022053"
                    ],
                    "target": [],
                    "expression_sum": {
                        "class1": 0.0
                    },
                    "uniprot_ids": [
                        "Q9CXR4",
                        "E0CZA4",
                        "E0CXG9"
                    ]
                },
                "ENSMUSG00000029404": {
                    "id": "ENSMUSG00000029404",
                    "type": "Gene",
                    "symbol": "Arl6ip4",
                    "source": [
                        "ENSMUSG00000029135",
                        "ENSMUSG00000001419",
                        "ENSMUSG00000015839",
                        "ENSMUSG00000015579",
                        "ENSMUSG00000029249",
                        "ENSMUSG00000001280",
                        "ENSMUSG00000005566",
                        "ENSMUSG00000019768",
                        "ENSMUSG00000035158",
                        "ENSMUSG00000031715"
                    ],
                    "target": [],
                    "expression_sum": {
                        "class1": 2.0
                    },
                    "uniprot_ids": [
                        "Q9JM93",
                        "A0A0G2JDT7",
                        "D3Z6F1",
                        "D3YWC2",
                        "D3Z668"
                    ]
                },
                "ENSMUSG00000029632": {
                    "id": "ENSMUSG00000029632",
                    "type": "Gene",
                    "symbol": "Ndufa4",
                    "source": [
                        "ENSMUSG00000001419",
                        "ENSMUSG00000022528",
                        "ENSMUSG00000015839",
                        "ENSMUSG00000010175",
                        "ENSMUSG00000039191",
                        "ENSMUSG00000056501",
                        "ENSMUSG00000003923",
                        "ENSMUSG00000001280",
                        "ENSMUSG00000019768",
                        "ENSMUSG00000032238",
                        "ENSMUSG00000053110",
                        "ENSMUSG00000031885",
                        "ENSMUSG00000058756",
                        "ENSMUSG00000008575",
                        "ENSMUSG00000031715",
                        "ENSMUSG00000021775",
                        "ENSMUSG00000015846"
                    ],
                    "target": [],
                    "expression_sum": {
                        "class1": 8.0
                    },
                    "uniprot_ids": [
                        "Q62425",
                        "A0A0N4SVQ1"
                    ]
                },
                "ENSMUSG00000030557": {
                    "id": "ENSMUSG00000030557",
                    "type": "TF",
                    "symbol": "Mef2a",
                    "source": [
                        "ENSMUSG00000059552",
                        "ENSMUSG00000001419",
                        "ENSMUSG00000015839",
                        "ENSMUSG00000001280",
                        "ENSMUSG00000019768",
                        "ENSMUSG00000076431"
                    ],
                    "target": [
                        "ENSMUSG00000028295",
                        "ENSMUSG00000055775",
                        "ENSMUSG00000097353",
                        "ENSMUSG00000039782",
                        "ENSMUSG00000032563",
                        "ENSMUSG00000067736",
                        "ENSMUSG00000001741",
                        "ENSMUSG00000004937",
                        "ENSMUSG00000045302",
                        "ENSMUSG00000002661",
                        "ENSMUSG00000040269",
                        "ENSMUSG00000042828",
                        "ENSMUSG00000043683",
                        "ENSMUSG00000068040",
                        "ENSMUSG00000044791",
                        "ENSMUSG00000054717",
                        "ENSMUSG00000001305",
                        "ENSMUSG00000070283",
                        "ENSMUSG00000039640",
                        "ENSMUSG00000042302",
                        "ENSMUSG00000041881",
                        "ENSMUSG00000028086",
                        "ENSMUSG00000044221",
                        "ENSMUSG00000022354",
                        "ENSMUSG00000026626",
                        "ENSMUSG00000022033",
                        "ENSMUSG00000028953",
                        "ENSMUSG00000058503",
                        "ENSMUSG00000007891",
                        "ENSMUSG00000004789",
                        "ENSMUSG00000038535",
                        "ENSMUSG00000005354",
                        "ENSMUSG00000064349",
                        "ENSMUSG00000011257",
                        "ENSMUSG00000006576",
                        "ENSMUSG00000022812",
                        "ENSMUSG00000097867",
                        "ENSMUSG00000027288",
                        "ENSMUSG00000054302",
                        "ENSMUSG00000022519",
                        "ENSMUSG00000025190",
                        "ENSMUSG00000014592",
                        "ENSMUSG00000038538",
                        "ENSMUSG00000079508",
                        "ENSMUSG00000030852",
                        "ENSMUSG00000030861",
                        "ENSMUSG00000028161",
                        "ENSMUSG00000026260",
                        "ENSMUSG00000039891",
                        "ENSMUSG00000048490",
                        "ENSMUSG00000031818",
                        "ENSMUSG00000064945",
                        "ENSMUSG00000031782",
                        "ENSMUSG00000029158",
                        "ENSMUSG00000035765",
                        "ENSMUSG00000028954",
                        "ENSMUSG00000000399",
                        "ENSMUSG00000014956",
                        "ENSMUSG00000042148",
                        "ENSMUSG00000027080",
                        "ENSMUSG00000020349",
                        "ENSMUSG00000018999",
                        "ENSMUSG00000026112",
                        "ENSMUSG00000022035",
                        "ENSMUSG00000059447",
                        "ENSMUSG00000082283",
                        "ENSMUSG00000033938",
                        "ENSMUSG00000024120",
                        "ENSMUSG00000029614",
                        "ENSMUSG00000017778",
                        "ENSMUSG00000026414",
                        "ENSMUSG00000024304",
                        "ENSMUSG00000006219",
                        "ENSMUSG00000071478",
                        "ENSMUSG00000020580",
                        "ENSMUSG00000027371",
                        "ENSMUSG00000022369",
                        "ENSMUSG00000030647",
                        "ENSMUSG00000013236",
                        "ENSMUSG00000036564",
                        "ENSMUSG00000037049",
                        "ENSMUSG00000073664",
                        "ENSMUSG00000034160",
                        "ENSMUSG00000044533",
                        "ENSMUSG00000020220",
                        "ENSMUSG00000026374",
                        "ENSMUSG00000039911",
                        "ENSMUSG00000048118",
                        "ENSMUSG00000026568",
                        "ENSMUSG00000023020",
                        "ENSMUSG00000031700",
                        "ENSMUSG00000040112",
                        "ENSMUSG00000054072",
                        "ENSMUSG00000019768",
                        "ENSMUSG00000024331",
                        "ENSMUSG00000029723",
                        "ENSMUSG00000026490",
                        "ENSMUSG00000070493",
                        "ENSMUSG00000036580",
                        "ENSMUSG00000047419",
                        "ENSMUSG00000037443",
                        "ENSMUSG00000021731",
                        "ENSMUSG00000030309",
                        "ENSMUSG00000030785",
                        "ENSMUSG00000055027",
                        "ENSMUSG00000083326",
                        "ENSMUSG00000068921",
                        "ENSMUSG00000028973",
                        "ENSMUSG00000034220",
                        "ENSMUSG00000037465",
                        "ENSMUSG00000005610",
                        "ENSMUSG00000031812",
                        "ENSMUSG00000017176",
                        "ENSMUSG00000032826",
                        "ENSMUSG00000057322",
                        "ENSMUSG00000028266",
                        "ENSMUSG00000037905",
                        "ENSMUSG00000032526",
                        "ENSMUSG00000000088",
                        "ENSMUSG00000013275",
                        "ENSMUSG00000038132",
                        "ENSMUSG00000031626",
                        "ENSMUSG00000026393",
                        "ENSMUSG00000032477",
                        "ENSMUSG00000029319",
                        "ENSMUSG00000028233",
                        "ENSMUSG00000001419",
                        "ENSMUSG00000022186",
                        "ENSMUSG00000008429",
                        "ENSMUSG00000026360",
                        "ENSMUSG00000026754",
                        "ENSMUSG00000059820",
                        "ENSMUSG00000002797",
                        "ENSMUSG00000031913",
                        "ENSMUSG00000042198",
                        "ENSMUSG00000032340",
                        "ENSMUSG00000026202",
                        "ENSMUSG00000028849",
                        "ENSMUSG00000015149",
                        "ENSMUSG00000025791",
                        "ENSMUSG00000048175",
                        "ENSMUSG00000020326",
                        "ENSMUSG00000028124",
                        "ENSMUSG00000024712",
                        "ENSMUSG00000068614",
                        "ENSMUSG00000031672",
                        "ENSMUSG00000030172",
                        "ENSMUSG00000067279",
                        "ENSMUSG00000018541",
                        "ENSMUSG00000052512",
                        "ENSMUSG00000041477",
                        "ENSMUSG00000028300",
                        "ENSMUSG00000074622",
                        "ENSMUSG00000028291",
                        "ENSMUSG00000020864",
                        "ENSMUSG00000022110",
                        "ENSMUSG00000029708",
                        "ENSMUSG00000029156",
                        "ENSMUSG00000010406",
                        "ENSMUSG00000021870",
                        "ENSMUSG00000025428",
                        "ENSMUSG00000065947",
                        "ENSMUSG00000026150",
                        "ENSMUSG00000039376",
                        "ENSMUSG00000003072",
                        "ENSMUSG00000020390",
                        "ENSMUSG00000040524",
                        "ENSMUSG00000009293",
                        "ENSMUSG00000041297",
                        "ENSMUSG00000021238",
                        "ENSMUSG00000028950",
                        "ENSMUSG00000000168",
                        "ENSMUSG00000013736",
                        "ENSMUSG00000024924",
                        "ENSMUSG00000048661",
                        "ENSMUSG00000021704",
                        "ENSMUSG00000030417",
                        "ENSMUSG00000035597",
                        "ENSMUSG00000043311",
                        "ENSMUSG00000031666",
                        "ENSMUSG00000055302",
                        "ENSMUSG00000059552",
                        "ENSMUSG00000037826",
                        "ENSMUSG00000058624",
                        "ENSMUSG00000039473",
                        "ENSMUSG00000053898",
                        "ENSMUSG00000081278",
                        "ENSMUSG00000021000",
                        "ENSMUSG00000030409",
                        "ENSMUSG00000083820",
                        "ENSMUSG00000030793",
                        "ENSMUSG00000022641",
                        "ENSMUSG00000035776",
                        "ENSMUSG00000052337",
                        "ENSMUSG00000031367",
                        "ENSMUSG00000045983",
                        "ENSMUSG00000020456",
                        "ENSMUSG00000051747",
                        "ENSMUSG00000074466",
                        "ENSMUSG00000001794",
                        "ENSMUSG00000022536",
                        "ENSMUSG00000030835",
                        "ENSMUSG00000037820",
                        "ENSMUSG00000026824",
                        "ENSMUSG00000090000",
                        "ENSMUSG00000039105",
                        "ENSMUSG00000055612",
                        "ENSMUSG00000021557",
                        "ENSMUSG00000020483",
                        "ENSMUSG00000035152",
                        "ENSMUSG00000053702",
                        "ENSMUSG00000014226",
                        "ENSMUSG00000002228",
                        "ENSMUSG00000018481",
                        "ENSMUSG00000076431",
                        "ENSMUSG00000019810",
                        "ENSMUSG00000048930",
                        "ENSMUSG00000017716",
                        "ENSMUSG00000032199",
                        "ENSMUSG00000047747",
                        "ENSMUSG00000040850",
                        "ENSMUSG00000042032",
                        "ENSMUSG00000056692",
                        "ENSMUSG00000033039",
                        "ENSMUSG00000052738",
                        "ENSMUSG00000038375",
                        "ENSMUSG00000002728",
                        "ENSMUSG00000038393",
                        "ENSMUSG00000030323",
                        "ENSMUSG00000033429",
                        "ENSMUSG00000020386",
                        "ENSMUSG00000039652",
                        "ENSMUSG00000070544",
                        "ENSMUSG00000020593",
                        "ENSMUSG00000020166",
                        "ENSMUSG00000058997",
                        "ENSMUSG00000024953",
                        "ENSMUSG00000028710",
                        "ENSMUSG00000028273",
                        "ENSMUSG00000001750",
                        "ENSMUSG00000021200",
                        "ENSMUSG00000001156",
                        "ENSMUSG00000026395",
                        "ENSMUSG00000025871",
                        "ENSMUSG00000053768",
                        "ENSMUSG00000064338",
                        "ENSMUSG00000025781",
                        "ENSMUSG00000018648",
                        "ENSMUSG00000036278",
                        "ENSMUSG00000000738",
                        "ENSMUSG00000039987",
                        "ENSMUSG00000062169",
                        "ENSMUSG00000034518",
                        "ENSMUSG00000035478",
                        "ENSMUSG00000018796",
                        "ENSMUSG00000005510",
                        "ENSMUSG00000024208",
                        "ENSMUSG00000047534",
                        "ENSMUSG00000029686",
                        "ENSMUSG00000069874",
                        "ENSMUSG00000026098",
                        "ENSMUSG00000032523",
                        "ENSMUSG00000049537",
                        "ENSMUSG00000039536",
                        "ENSMUSG00000022223",
                        "ENSMUSG00000023861",
                        "ENSMUSG00000009630",
                        "ENSMUSG00000033760",
                        "ENSMUSG00000043822",
                        "ENSMUSG00000023460",
                        "ENSMUSG00000006717",
                        "ENSMUSG00000041168",
                        "ENSMUSG00000023971",
                        "ENSMUSG00000026208",
                        "ENSMUSG00000036352",
                        "ENSMUSG00000046314",
                        "ENSMUSG00000025968",
                        "ENSMUSG00000044308",
                        "ENSMUSG00000047388",
                        "ENSMUSG00000020777",
                        "ENSMUSG00000018599",
                        "ENSMUSG00000064344",
                        "ENSMUSG00000037805",
                        "ENSMUSG00000024869",
                        "ENSMUSG00000031701",
                        "ENSMUSG00000029467",
                        "ENSMUSG00000039219",
                        "ENSMUSG00000004035",
                        "ENSMUSG00000026811",
                        "ENSMUSG00000054027",
                        "ENSMUSG00000021606",
                        "ENSMUSG00000022193",
                        "ENSMUSG00000011148",
                        "ENSMUSG00000024073",
                        "ENSMUSG00000072640",
                        "ENSMUSG00000026817",
                        "ENSMUSG00000042331",
                        "ENSMUSG00000078486",
                        "ENSMUSG00000025959",
                        "ENSMUSG00000026864",
                        "ENSMUSG00000004455",
                        "ENSMUSG00000022272",
                        "ENSMUSG00000042305",
                        "ENSMUSG00000022905",
                        "ENSMUSG00000063077",
                        "ENSMUSG00000038170",
                        "ENSMUSG00000064365",
                        "ENSMUSG00000028461",
                        "ENSMUSG00000062373",
                        "ENSMUSG00000028601",
                        "ENSMUSG00000029432",
                        "ENSMUSG00000038240",
                        "ENSMUSG00000060981",
                        "ENSMUSG00000036781",
                        "ENSMUSG00000029486",
                        "ENSMUSG00000024188",
                        "ENSMUSG00000036707",
                        "ENSMUSG00000020530",
                        "ENSMUSG00000032897",
                        "ENSMUSG00000022450",
                        "ENSMUSG00000024805",
                        "ENSMUSG00000021013",
                        "ENSMUSG00000019970",
                        "ENSMUSG00000032366",
                        "ENSMUSG00000058056",
                        "ENSMUSG00000056234",
                        "ENSMUSG00000064369",
                        "ENSMUSG00000022265",
                        "ENSMUSG00000035958",
                        "ENSMUSG00000030104",
                        "ENSMUSG00000003970",
                        "ENSMUSG00000072946",
                        "ENSMUSG00000029571",
                        "ENSMUSG00000036941",
                        "ENSMUSG00000027709",
                        "ENSMUSG00000022965",
                        "ENSMUSG00000022884",
                        "ENSMUSG00000027099",
                        "ENSMUSG00000037887",
                        "ENSMUSG00000053198",
                        "ENSMUSG00000032495",
                        "ENSMUSG00000029462",
                        "ENSMUSG00000025085",
                        "ENSMUSG00000026526",
                        "ENSMUSG00000037685",
                        "ENSMUSG00000025068",
                        "ENSMUSG00000045103",
                        "ENSMUSG00000055204",
                        "ENSMUSG00000035173",
                        "ENSMUSG00000037062",
                        "ENSMUSG00000021622",
                        "ENSMUSG00000029683",
                        "ENSMUSG00000023089",
                        "ENSMUSG00000034088",
                        "ENSMUSG00000059486",
                        "ENSMUSG00000052557",
                        "ENSMUSG00000048731",
                        "ENSMUSG00000075595",
                        "ENSMUSG00000019461",
                        "ENSMUSG00000027848",
                        "ENSMUSG00000021752",
                        "ENSMUSG00000030095"
                    ],
                    "expression_sum": {
                        "class1": 7.0
                    },
                    "uniprot_ids": [
                        "Q60929",
                        "S4R2H4",
                        "D3Z6M5",
                        "A0A140LIL7"
                    ]
                },
                "ENSMUSG00000031461": {
                    "id": "ENSMUSG00000031461",
                    "type": "Gene",
                    "symbol": "Myom2",
                    "source": [
                        "ENSMUSG00000001419",
                        "ENSMUSG00000056501",
                        "ENSMUSG00000019768",
                        "ENSMUSG00000024974",
                        "ENSMUSG00000027104",
                        "ENSMUSG00000015605"
                    ],
                    "target": [],
                    "expression_sum": {
                        "class1": 0.0
                    },
                    "uniprot_ids": [
                        "Q14BI5"
                    ]
                },
                "ENSMUSG00000033416": {
                    "id": "ENSMUSG00000033416",
                    "type": "Gene",
                    "symbol": "Gucd1",
                    "source": [
                        "ENSMUSG00000029135",
                        "ENSMUSG00000001419",
                        "ENSMUSG00000057469",
                        "ENSMUSG00000078671",
                        "ENSMUSG00000015605",
                        "ENSMUSG00000029249",
                        "ENSMUSG00000001280",
                        "ENSMUSG00000005566",
                        "ENSMUSG00000019768",
                        "ENSMUSG00000022641",
                        "ENSMUSG00000008575",
                        "ENSMUSG00000024985"
                    ],
                    "target": [],
                    "expression_sum": {
                        "class1": 0.0
                    },
                    "uniprot_ids": [
                        "Q8BZI6",
                        "Q05CJ4",
                        "A0A0R4J1X3",
                        "D6RDT9",
                        "F6ZAY0",
                        "D3Z5D9",
                        "A0A1W2P6Y2",
                        "D3YY66",
                        "F6RDQ0",
                        "D6RI82"
                    ]
                },
                "ENSMUSG00000034160": {
                    "id": "ENSMUSG00000034160",
                    "type": "Gene",
                    "symbol": "Ogt",
                    "source": [
                        "ENSMUSG00000001419",
                        "ENSMUSG00000026628",
                        "ENSMUSG00000015579",
                        "ENSMUSG00000027109",
                        "ENSMUSG00000030557",
                        "ENSMUSG00000040270",
                        "ENSMUSG00000038692",
                        "ENSMUSG00000038615"
                    ],
                    "target": [],
                    "expression_sum": {
                        "class1": 0.0
                    },
                    "uniprot_ids": [
                        "Q8CGY8"
                    ]
                },
                "ENSMUSG00000045624": {
                    "id": "ENSMUSG00000045624",
                    "type": "Gene",
                    "symbol": "Esf1",
                    "source": [
                        "ENSMUSG00000029135",
                        "ENSMUSG00000001419",
                        "ENSMUSG00000055148",
                        "ENSMUSG00000021250",
                        "ENSMUSG00000018604",
                        "ENSMUSG00000015605",
                        "ENSMUSG00000022346",
                        "ENSMUSG00000030256",
                        "ENSMUSG00000056501",
                        "ENSMUSG00000032228",
                        "ENSMUSG00000029249",
                        "ENSMUSG00000001280",
                        "ENSMUSG00000019768",
                        "ENSMUSG00000005698",
                        "ENSMUSG00000027104",
                        "ENSMUSG00000008575",
                        "ENSMUSG00000031715"
                    ],
                    "target": [],
                    "expression_sum": {
                        "class1": 3.0
                    },
                    "uniprot_ids": [
                        "Q3V1V3"
                    ]
                },
                "ENSMUSG00000047710": {
                    "id": "ENSMUSG00000047710",
                    "type": "Gene",
                    "symbol": "Champ1",
                    "source": [
                        "ENSMUSG00000029135",
                        "ENSMUSG00000001419",
                        "ENSMUSG00000025612",
                        "ENSMUSG00000015839",
                        "ENSMUSG00000006215",
                        "ENSMUSG00000058239",
                        "ENSMUSG00000051469",
                        "ENSMUSG00000019768",
                        "ENSMUSG00000022641",
                        "ENSMUSG00000031885",
                        "ENSMUSG00000053110",
                        "ENSMUSG00000035158"
                    ],
                    "target": [],
                    "expression_sum": {
                        "class1": 0.0
                    },
                    "uniprot_ids": [
                        "Q8K327"
                    ]
                },
                "ENSMUSG00000049872": {
                    "id": "ENSMUSG00000049872",
                    "type": "Gene",
                    "symbol": "Calhm5",
                    "source": [
                        "ENSMUSG00000027104",
                        "ENSMUSG00000001419"
                    ],
                    "target": [],
                    "expression_sum": {
                        "class1": 0.0
                    },
                    "uniprot_ids": [
                        "Q8R100"
                    ]
                },
                "ENSMUSG00000049881": {
                    "id": "ENSMUSG00000049881",
                    "type": "Gene",
                    "symbol": "2810025M15Rik",
                    "source": [
                        "ENSMUSG00000001419",
                        "ENSMUSG00000025612",
                        "ENSMUSG00000022346",
                        "ENSMUSG00000018604",
                        "ENSMUSG00000051469",
                        "ENSMUSG00000001280",
                        "ENSMUSG00000019768",
                        "ENSMUSG00000031627",
                        "ENSMUSG00000031885",
                        "ENSMUSG00000053110"
                    ],
                    "target": [],
                    "expression_sum": {
                        "class1": 3.0
                    }
                },
                "ENSMUSG00000053768": {
                    "id": "ENSMUSG00000053768",
                    "type": "Gene",
                    "symbol": "Chchd3",
                    "source": [
                        "ENSMUSG00000020248",
                        "ENSMUSG00000006705",
                        "ENSMUSG00000005566",
                        "ENSMUSG00000015605",
                        "ENSMUSG00000021775",
                        "ENSMUSG00000058239",
                        "ENSMUSG00000019768",
                        "ENSMUSG00000005698",
                        "ENSMUSG00000031885",
                        "ENSMUSG00000053110",
                        "ENSMUSG00000015839",
                        "ENSMUSG00000030557",
                        "ENSMUSG00000032238",
                        "ENSMUSG00000001419",
                        "ENSMUSG00000025612",
                        "ENSMUSG00000078671",
                        "ENSMUSG00000056501",
                        "ENSMUSG00000001280",
                        "ENSMUSG00000024498"
                    ],
                    "target": [],
                    "expression_sum": {
                        "class1": 2.0
                    },
                    "uniprot_ids": [
                        "Q9CRB9",
                        "Q9D9P1",
                        "D3Z0L4",
                        "F6QFL0",
                        "S4R238"
                    ]
                },
                "ENSMUSG00000055900": {
                    "id": "ENSMUSG00000055900",
                    "type": "Gene",
                    "symbol": "Tmem69",
                    "source": [
                        "ENSMUSG00000029135",
                        "ENSMUSG00000001419",
                        "ENSMUSG00000025612",
                        "ENSMUSG00000015839",
                        "ENSMUSG00000024955",
                        "ENSMUSG00000031885"
                    ],
                    "target": [],
                    "expression_sum": {
                        "class1": 0.0
                    },
                    "uniprot_ids": [
                        "Q3KQJ0"
                    ]
                },
                "ENSMUSG00000057322": {
                    "id": "ENSMUSG00000057322",
                    "type": "Gene",
                    "symbol": "Rpl38",
                    "source": [
                        "ENSMUSG00000029135",
                        "ENSMUSG00000001419",
                        "ENSMUSG00000018604",
                        "ENSMUSG00000030557",
                        "ENSMUSG00000001280",
                        "ENSMUSG00000019768",
                        "ENSMUSG00000022641",
                        "ENSMUSG00000076431",
                        "ENSMUSG00000008575"
                    ],
                    "target": [],
                    "expression_sum": {
                        "class1": 3.0
                    },
                    "uniprot_ids": [
                        "Q9JJI8"
                    ]
                },
                "ENSMUSG00000058056": {
                    "id": "ENSMUSG00000058056",
                    "type": "Gene",
                    "symbol": "Palld",
                    "source": [
                        "ENSMUSG00000001419",
                        "ENSMUSG00000023927",
                        "ENSMUSG00000015579",
                        "ENSMUSG00000030557",
                        "ENSMUSG00000001280",
                        "ENSMUSG00000019768",
                        "ENSMUSG00000038692",
                        "ENSMUSG00000031715"
                    ],
                    "target": [],
                    "expression_sum": {
                        "class1": 0.0
                    },
                    "uniprot_ids": [
                        "Q9ET54",
                        "D3Z1J5"
                    ]
                },
                "ENSMUSG00000083462": {
                    "id": "ENSMUSG00000083462",
                    "type": "Gene",
                    "symbol": "Gm12501",
                    "source": [
                        "ENSMUSG00000001419",
                        "ENSMUSG00000015846",
                        "ENSMUSG00000036036"
                    ],
                    "target": [],
                    "expression_sum": {
                        "class1": 0.0
                    }
                },
                "ENSMUSG00000091537": {
                    "id": "ENSMUSG00000091537",
                    "type": "Gene",
                    "symbol": "Tma7",
                    "source": [
                        "ENSMUSG00000001419",
                        "ENSMUSG00000021250",
                        "ENSMUSG00000015579",
                        "ENSMUSG00000001280",
                        "ENSMUSG00000019768",
                        "ENSMUSG00000015605",
                        "ENSMUSG00000035158",
                        "ENSMUSG00000015846"
                    ],
                    "target": [],
                    "expression_sum": {
                        "class1": 2.0
                    },
                    "uniprot_ids": [
                        "Q8K003",
                        "A0A0A6YXZ5"
                    ]
                },
                "ENSMUSG00000002983": {
                    "id": "ENSMUSG00000002983",
                    "type": "TF",
                    "symbol": "Relb",
                    "source": [
                        "ENSMUSG00000003032",
                        "ENSMUSG00000026628",
                        "ENSMUSG00000027109",
                        "ENSMUSG00000052684",
                        "ENSMUSG00000022641"
                    ],
                    "target": [
                        "ENSMUSG00000089672",
                        "ENSMUSG00000033083",
                        "ENSMUSG00000028063",
                        "ENSMUSG00000001930",
                        "ENSMUSG00000021670",
                        "ENSMUSG00000030148",
                        "ENSMUSG00000059456",
                        "ENSMUSG00000019850",
                        "ENSMUSG00000043542",
                        "ENSMUSG00000038518",
                        "ENSMUSG00000018927",
                        "ENSMUSG00000078622",
                        "ENSMUSG00000021877",
                        "ENSMUSG00000021614",
                        "ENSMUSG00000000740",
                        "ENSMUSG00000049230",
                        "ENSMUSG00000022905",
                        "ENSMUSG00000026064",
                        "ENSMUSG00000024539",
                        "ENSMUSG00000000982",
                        "ENSMUSG00000036172",
                        "ENSMUSG00000023010",
                        "ENSMUSG00000038000",
                        "ENSMUSG00000022377",
                        "ENSMUSG00000026628",
                        "ENSMUSG00000030786",
                        "ENSMUSG00000052684",
                        "ENSMUSG00000026749",
                        "ENSMUSG00000039286",
                        "ENSMUSG00000062593",
                        "ENSMUSG00000065126"
                    ],
                    "expression_sum": {
                        "class1": 0.0
                    },
                    "uniprot_ids": [
                        "Q04863",
                        "Q8K220",
                        "A0A140LI24",
                        "A0A140LI46",
                        "A0A140LJD6"
                    ]
                },
                "ENSMUSG00000000740": {
                    "id": "ENSMUSG00000000740",
                    "type": "Gene",
                    "symbol": "Rpl13",
                    "source": [
                        "ENSMUSG00000029135",
                        "ENSMUSG00000026890",
                        "ENSMUSG00000002983",
                        "ENSMUSG00000023990",
                        "ENSMUSG00000056501",
                        "ENSMUSG00000015579",
                        "ENSMUSG00000001280",
                        "ENSMUSG00000019768",
                        "ENSMUSG00000040732",
                        "ENSMUSG00000021877",
                        "ENSMUSG00000002265",
                        "ENSMUSG00000076431",
                        "ENSMUSG00000042557",
                        "ENSMUSG00000015846"
                    ],
                    "target": [],
                    "expression_sum": {
                        "class1": 11.0
                    },
                    "uniprot_ids": [
                        "P47963"
                    ]
                },
                "ENSMUSG00000001930": {
                    "id": "ENSMUSG00000001930",
                    "type": "Gene",
                    "symbol": "Vwf",
                    "source": [
                        "ENSMUSG00000024238",
                        "ENSMUSG00000019817",
                        "ENSMUSG00000002983",
                        "ENSMUSG00000052534",
                        "ENSMUSG00000038766",
                        "ENSMUSG00000026496",
                        "ENSMUSG00000027109",
                        "ENSMUSG00000005566",
                        "ENSMUSG00000044167",
                        "ENSMUSG00000005583",
                        "ENSMUSG00000053477",
                        "ENSMUSG00000024974",
                        "ENSMUSG00000022314"
                    ],
                    "target": [],
                    "expression_sum": {
                        "class1": 0.0
                    },
                    "uniprot_ids": [
                        "Q3TD35",
                        "Q3TPE1",
                        "E9QPU1",
                        "S4R195"
                    ]
                },
                "ENSMUSG00000021614": {
                    "id": "ENSMUSG00000021614",
                    "type": "Gene",
                    "symbol": "Vcan",
                    "source": [
                        "ENSMUSG00000026628",
                        "ENSMUSG00000002983",
                        "ENSMUSG00000055116",
                        "ENSMUSG00000027109",
                        "ENSMUSG00000029249",
                        "ENSMUSG00000005566",
                        "ENSMUSG00000053110"
                    ],
                    "target": [],
                    "expression_sum": {
                        "class1": 10.0
                    },
                    "uniprot_ids": [
                        "Q8BS97",
                        "E9PYH0",
                        "F7B6F7",
                        "E9QMK3",
                        "F7B603",
                        "G3XA35",
                        "E0CZC0",
                        "E9QMK2"
                    ]
                },
                "ENSMUSG00000021670": {
                    "id": "ENSMUSG00000021670",
                    "type": "Gene",
                    "symbol": "Hmgcr",
                    "source": [
                        "ENSMUSG00000003032",
                        "ENSMUSG00000019817",
                        "ENSMUSG00000002983",
                        "ENSMUSG00000055116",
                        "ENSMUSG00000099083",
                        "ENSMUSG00000053110",
                        "ENSMUSG00000002265",
                        "ENSMUSG00000024974",
                        "ENSMUSG00000025498",
                        "ENSMUSG00000022314",
                        "ENSMUSG00000015846"
                    ],
                    "target": [],
                    "expression_sum": {
                        "class1": 1.0
                    },
                    "uniprot_ids": [
                        "Q01237",
                        "F6X166",
                        "E9PVG9",
                        "E9PY17",
                        "F2Z470",
                        "E9Q5H3",
                        "E9Q149",
                        "F7CA39"
                    ]
                },
                "ENSMUSG00000021877": {
                    "id": "ENSMUSG00000021877",
                    "type": "TF",
                    "symbol": "Arf4",
                    "source": [
                        "ENSMUSG00000024238",
                        "ENSMUSG00000029135",
                        "ENSMUSG00000025612",
                        "ENSMUSG00000015839",
                        "ENSMUSG00000006215",
                        "ENSMUSG00000002983",
                        "ENSMUSG00000023927",
                        "ENSMUSG00000015579",
                        "ENSMUSG00000019768",
                        "ENSMUSG00000099083",
                        "ENSMUSG00000033943",
                        "ENSMUSG00000075595",
                        "ENSMUSG00000031885",
                        "ENSMUSG00000025498"
                    ],
                    "target": [
                        "ENSMUSG00000024165",
                        "ENSMUSG00000015568",
                        "ENSMUSG00000020457",
                        "ENSMUSG00000000346",
                        "ENSMUSG00000026687",
                        "ENSMUSG00000056220",
                        "ENSMUSG00000041879",
                        "ENSMUSG00000047842",
                        "ENSMUSG00000043535",
                        "ENSMUSG00000073982",
                        "ENSMUSG00000039234",
                        "ENSMUSG00000078960",
                        "ENSMUSG00000001017",
                        "ENSMUSG00000001105",
                        "ENSMUSG00000001576",
                        "ENSMUSG00000037706",
                        "ENSMUSG00000019817",
                        "ENSMUSG00000029392",
                        "ENSMUSG00000022136",
                        "ENSMUSG00000023068",
                        "ENSMUSG00000001127",
                        "ENSMUSG00000016918",
                        "ENSMUSG00000000031",
                        "ENSMUSG00000000740",
                        "ENSMUSG00000075015",
                        "ENSMUSG00000098178",
                        "ENSMUSG00000030744",
                        "ENSMUSG00000040407",
                        "ENSMUSG00000031575",
                        "ENSMUSG00000080059",
                        "ENSMUSG00000000340",
                        "ENSMUSG00000046201",
                        "ENSMUSG00000084274",
                        "ENSMUSG00000038766",
                        "ENSMUSG00000045799",
                        "ENSMUSG00000003161",
                        "ENSMUSG00000028047",
                        "ENSMUSG00000036097",
                        "ENSMUSG00000001418",
                        "ENSMUSG00000017664",
                        "ENSMUSG00000063651",
                        "ENSMUSG00000026112",
                        "ENSMUSG00000032171",
                        "ENSMUSG00000032612",
                        "ENSMUSG00000092116",
                        "ENSMUSG00000026249",
                        "ENSMUSG00000027712",
                        "ENSMUSG00000000811",
                        "ENSMUSG00000028393",
                        "ENSMUSG00000021549",
                        "ENSMUSG00000016559",
                        "ENSMUSG00000026755"
                    ],
                    "expression_sum": {
                        "class1": 3.0
                    },
                    "uniprot_ids": [
                        "P61750",
                        "E9Q2C2",
                        "E9Q798",
                        "F6UFB9"
                    ]
                },
                "ENSMUSG00000022905": {
                    "id": "ENSMUSG00000022905",
                    "type": "Gene",
                    "symbol": "Kpna1",
                    "source": [
                        "ENSMUSG00000017724",
                        "ENSMUSG00000029135",
                        "ENSMUSG00000003032",
                        "ENSMUSG00000002983",
                        "ENSMUSG00000018604",
                        "ENSMUSG00000032228",
                        "ENSMUSG00000030557",
                        "ENSMUSG00000053477",
                        "ENSMUSG00000005698",
                        "ENSMUSG00000030067",
                        "ENSMUSG00000053110",
                        "ENSMUSG00000024140",
                        "ENSMUSG00000016087",
                        "ENSMUSG00000015605",
                        "ENSMUSG00000020167"
                    ],
                    "target": [],
                    "expression_sum": {
                        "class1": 1.0
                    },
                    "uniprot_ids": [
                        "Q60960",
                        "G3UXW7",
                        "G3UXT6",
                        "G3UWJ8",
                        "G3UZK5",
                        "G3UYD2"
                    ]
                },
                "ENSMUSG00000024539": {
                    "id": "ENSMUSG00000024539",
                    "type": "Gene",
                    "symbol": "Ptpn2",
                    "source": [
                        "ENSMUSG00000057894",
                        "ENSMUSG00000002983",
                        "ENSMUSG00000018604",
                        "ENSMUSG00000025498",
                        "ENSMUSG00000001280",
                        "ENSMUSG00000019768",
                        "ENSMUSG00000008575",
                        "ENSMUSG00000022314",
                        "ENSMUSG00000024985"
                    ],
                    "target": [],
                    "expression_sum": {
                        "class1": 1.0
                    },
                    "uniprot_ids": [
                        "Q06180",
                        "D3Z6W2"
                    ]
                },
                "ENSMUSG00000026064": {
                    "id": "ENSMUSG00000026064",
                    "type": "Gene",
                    "symbol": "Ptp4a1",
                    "source": [
                        "ENSMUSG00000057469",
                        "ENSMUSG00000002983",
                        "ENSMUSG00000030256",
                        "ENSMUSG00000052837",
                        "ENSMUSG00000038648",
                        "ENSMUSG00000027109",
                        "ENSMUSG00000001280",
                        "ENSMUSG00000044167",
                        "ENSMUSG00000027104",
                        "ENSMUSG00000025498"
                    ],
                    "target": [],
                    "expression_sum": {
                        "class1": 0.0
                    },
                    "uniprot_ids": [
                        "Q63739"
                    ]
                },
                "ENSMUSG00000038518": {
                    "id": "ENSMUSG00000038518",
                    "type": "Gene",
                    "symbol": "Jarid2",
                    "source": [
                        "ENSMUSG00000079509",
                        "ENSMUSG00000003032",
                        "ENSMUSG00000002983",
                        "ENSMUSG00000018604",
                        "ENSMUSG00000032228",
                        "ENSMUSG00000005698",
                        "ENSMUSG00000016087",
                        "ENSMUSG00000076431",
                        "ENSMUSG00000025498",
                        "ENSMUSG00000071637"
                    ],
                    "target": [],
                    "expression_sum": {
                        "class1": 2.0
                    },
                    "uniprot_ids": [
                        "Q62315",
                        "G3UYY7",
                        "G3UXE0",
                        "G3UZQ8",
                        "G3UZW3",
                        "G3UZ12",
                        "G3UZT8",
                        "G3UXT1"
                    ]
                },
                "ENSMUSG00000039286": {
                    "id": "ENSMUSG00000039286",
                    "type": "Gene",
                    "symbol": "Fndc3b",
                    "source": [
                        "ENSMUSG00000019817",
                        "ENSMUSG00000002983",
                        "ENSMUSG00000027109",
                        "ENSMUSG00000040732",
                        "ENSMUSG00000058756",
                        "ENSMUSG00000025498"
                    ],
                    "target": [],
                    "expression_sum": {
                        "class1": 3.0
                    },
                    "uniprot_ids": [
                        "A0A0R4J0H8",
                        "A0A0A6YX88"
                    ]
                },
                "ENSMUSG00000043542": {
                    "id": "ENSMUSG00000043542",
                    "type": "Gene",
                    "symbol": "Zc2hc1a",
                    "source": [
                        "ENSMUSG00000020919",
                        "ENSMUSG00000053110",
                        "ENSMUSG00000003032",
                        "ENSMUSG00000002983"
                    ],
                    "target": [],
                    "expression_sum": {
                        "class1": 1.0
                    },
                    "uniprot_ids": [
                        "Q8BJH1"
                    ]
                },
                "ENSMUSG00000049230": {
                    "id": "ENSMUSG00000049230",
                    "type": "Gene",
                    "symbol": "Myef2l",
                    "source": [
                        "ENSMUSG00000002983"
                    ],
                    "target": [],
                    "expression_sum": {
                        "class1": 1.0
                    },
                    "uniprot_ids": [
                        "Q8C854"
                    ]
                },
                "ENSMUSG00000065126": {
                    "id": "ENSMUSG00000065126",
                    "type": "Gene",
                    "symbol": "Snord104",
                    "source": [
                        "ENSMUSG00000059552",
                        "ENSMUSG00000024515",
                        "ENSMUSG00000003032",
                        "ENSMUSG00000002983",
                        "ENSMUSG00000055116",
                        "ENSMUSG00000040732",
                        "ENSMUSG00000028565"
                    ],
                    "target": [],
                    "expression_sum": {
                        "class1": 0.0
                    }
                },
                "ENSMUSG00000003032": {
                    "id": "ENSMUSG00000003032",
                    "type": "TF",
                    "symbol": "Klf4",
                    "source": [
                        "ENSMUSG00000026628",
                        "ENSMUSG00000021250",
                        "ENSMUSG00000019817",
                        "ENSMUSG00000027109",
                        "ENSMUSG00000032035",
                        "ENSMUSG00000024985",
                        "ENSMUSG00000020167"
                    ],
                    "target": [
                        "ENSMUSG00000057894",
                        "ENSMUSG00000039671",
                        "ENSMUSG00000025608",
                        "ENSMUSG00000025747",
                        "ENSMUSG00000020700",
                        "ENSMUSG00000062846",
                        "ENSMUSG00000020841",
                        "ENSMUSG00000024948",
                        "ENSMUSG00000017009",
                        "ENSMUSG00000059005",
                        "ENSMUSG00000044548",
                        "ENSMUSG00000027109",
                        "ENSMUSG00000058388",
                        "ENSMUSG00000037419",
                        "ENSMUSG00000052407",
                        "ENSMUSG00000069743",
                        "ENSMUSG00000000031",
                        "ENSMUSG00000038070",
                        "ENSMUSG00000028098",
                        "ENSMUSG00000028690",
                        "ENSMUSG00000002028",
                        "ENSMUSG00000037251",
                        "ENSMUSG00000011427",
                        "ENSMUSG00000023191",
                        "ENSMUSG00000046753",
                        "ENSMUSG00000074698",
                        "ENSMUSG00000097296",
                        "ENSMUSG00000020962",
                        "ENSMUSG00000022636",
                        "ENSMUSG00000032525",
                        "ENSMUSG00000032459",
                        "ENSMUSG00000029428",
                        "ENSMUSG00000026087",
                        "ENSMUSG00000066900",
                        "ENSMUSG00000008035",
                        "ENSMUSG00000007891",
                        "ENSMUSG00000026021",
                        "ENSMUSG00000000120",
                        "ENSMUSG00000006301",
                        "ENSMUSG00000025337",
                        "ENSMUSG00000031304",
                        "ENSMUSG00000052713",
                        "ENSMUSG00000037174",
                        "ENSMUSG00000044716",
                        "ENSMUSG00000057375",
                        "ENSMUSG00000040720",
                        "ENSMUSG00000045917",
                        "ENSMUSG00000030317",
                        "ENSMUSG00000015468",
                        "ENSMUSG00000050732",
                        "ENSMUSG00000031538",
                        "ENSMUSG00000045411",
                        "ENSMUSG00000066026",
                        "ENSMUSG00000028062",
                        "ENSMUSG00000038872",
                        "ENSMUSG00000049792",
                        "ENSMUSG00000030882",
                        "ENSMUSG00000036097",
                        "ENSMUSG00000054808",
                        "ENSMUSG00000020661",
                        "ENSMUSG00000057738",
                        "ENSMUSG00000039646",
                        "ENSMUSG00000023966",
                        "ENSMUSG00000027404",
                        "ENSMUSG00000043411",
                        "ENSMUSG00000039294",
                        "ENSMUSG00000029578",
                        "ENSMUSG00000021010",
                        "ENSMUSG00000025646",
                        "ENSMUSG00000045763",
                        "ENSMUSG00000027953",
                        "ENSMUSG00000069729",
                        "ENSMUSG00000053965",
                        "ENSMUSG00000063011",
                        "ENSMUSG00000019817",
                        "ENSMUSG00000001552",
                        "ENSMUSG00000046916",
                        "ENSMUSG00000034006",
                        "ENSMUSG00000027940",
                        "ENSMUSG00000057143",
                        "ENSMUSG00000017288",
                        "ENSMUSG00000060678",
                        "ENSMUSG00000087687",
                        "ENSMUSG00000021772",
                        "ENSMUSG00000035168",
                        "ENSMUSG00000079669",
                        "ENSMUSG00000021103",
                        "ENSMUSG00000031825",
                        "ENSMUSG00000005417",
                        "ENSMUSG00000022037",
                        "ENSMUSG00000022048",
                        "ENSMUSG00000027074",
                        "ENSMUSG00000002043",
                        "ENSMUSG00000026615",
                        "ENSMUSG00000028894",
                        "ENSMUSG00000034998",
                        "ENSMUSG00000039285",
                        "ENSMUSG00000032097",
                        "ENSMUSG00000075702",
                        "ENSMUSG00000053199",
                        "ENSMUSG00000022324",
                        "ENSMUSG00000036862",
                        "ENSMUSG00000032766",
                        "ENSMUSG00000039233",
                        "ENSMUSG00000037321",
                        "ENSMUSG00000026944",
                        "ENSMUSG00000024381",
                        "ENSMUSG00000013236",
                        "ENSMUSG00000047246",
                        "ENSMUSG00000055720",
                        "ENSMUSG00000016344",
                        "ENSMUSG00000004880",
                        "ENSMUSG00000001138",
                        "ENSMUSG00000032480",
                        "ENSMUSG00000010122",
                        "ENSMUSG00000032383",
                        "ENSMUSG00000098739",
                        "ENSMUSG00000040605",
                        "ENSMUSG00000055639",
                        "ENSMUSG00000026096",
                        "ENSMUSG00000001029",
                        "ENSMUSG00000037438",
                        "ENSMUSG00000021147",
                        "ENSMUSG00000023868",
                        "ENSMUSG00000058655",
                        "ENSMUSG00000027550",
                        "ENSMUSG00000037361",
                        "ENSMUSG00000063406",
                        "ENSMUSG00000018819",
                        "ENSMUSG00000033386",
                        "ENSMUSG00000040711",
                        "ENSMUSG00000038013",
                        "ENSMUSG00000041773",
                        "ENSMUSG00000051951",
                        "ENSMUSG00000040265",
                        "ENSMUSG00000030105",
                        "ENSMUSG00000006373",
                        "ENSMUSG00000031327",
                        "ENSMUSG00000020319",
                        "ENSMUSG00000027193",
                        "ENSMUSG00000059195",
                        "ENSMUSG00000098990",
                        "ENSMUSG00000038903",
                        "ENSMUSG00000001918",
                        "ENSMUSG00000016534",
                        "ENSMUSG00000010362",
                        "ENSMUSG00000041685",
                        "ENSMUSG00000017132",
                        "ENSMUSG00000019923",
                        "ENSMUSG00000034620",
                        "ENSMUSG00000036565",
                        "ENSMUSG00000028015",
                        "ENSMUSG00000047842",
                        "ENSMUSG00000041488",
                        "ENSMUSG00000075010",
                        "ENSMUSG00000034158",
                        "ENSMUSG00000081228",
                        "ENSMUSG00000037111",
                        "ENSMUSG00000024659",
                        "ENSMUSG00000042985",
                        "ENSMUSG00000037949",
                        "ENSMUSG00000017291",
                        "ENSMUSG00000043510",
                        "ENSMUSG00000038398",
                        "ENSMUSG00000040249",
                        "ENSMUSG00000027333",
                        "ENSMUSG00000058799",
                        "ENSMUSG00000020803",
                        "ENSMUSG00000038702",
                        "ENSMUSG00000023886",
                        "ENSMUSG00000026960",
                        "ENSMUSG00000082120",
                        "ENSMUSG00000030315",
                        "ENSMUSG00000027993",
                        "ENSMUSG00000022114",
                        "ENSMUSG00000073705",
                        "ENSMUSG00000031503",
                        "ENSMUSG00000040990",
                        "ENSMUSG00000040033",
                        "ENSMUSG00000032386",
                        "ENSMUSG00000044786",
                        "ENSMUSG00000059493",
                        "ENSMUSG00000018541",
                        "ENSMUSG00000029762",
                        "ENSMUSG00000037003",
                        "ENSMUSG00000031217",
                        "ENSMUSG00000027465",
                        "ENSMUSG00000001025",
                        "ENSMUSG00000031328",
                        "ENSMUSG00000030695",
                        "ENSMUSG00000060681",
                        "ENSMUSG00000020328",
                        "ENSMUSG00000002379",
                        "ENSMUSG00000053286",
                        "ENSMUSG00000056515",
                        "ENSMUSG00000021831",
                        "ENSMUSG00000027177",
                        "ENSMUSG00000051344",
                        "ENSMUSG00000000555",
                        "ENSMUSG00000064080",
                        "ENSMUSG00000028863",
                        "ENSMUSG00000060510",
                        "ENSMUSG00000027006",
                        "ENSMUSG00000004099",
                        "ENSMUSG00000029670",
                        "ENSMUSG00000060636",
                        "ENSMUSG00000024538",
                        "ENSMUSG00000081214",
                        "ENSMUSG00000057335",
                        "ENSMUSG00000041440",
                        "ENSMUSG00000014077",
                        "ENSMUSG00000028583",
                        "ENSMUSG00000062488",
                        "ENSMUSG00000064254",
                        "ENSMUSG00000021474",
                        "ENSMUSG00000020023",
                        "ENSMUSG00000029249",
                        "ENSMUSG00000040167",
                        "ENSMUSG00000062604",
                        "ENSMUSG00000078495",
                        "ENSMUSG00000032902",
                        "ENSMUSG00000041235",
                        "ENSMUSG00000028367",
                        "ENSMUSG00000052957",
                        "ENSMUSG00000030208",
                        "ENSMUSG00000068487",
                        "ENSMUSG00000026869",
                        "ENSMUSG00000038991",
                        "ENSMUSG00000042650",
                        "ENSMUSG00000059456",
                        "ENSMUSG00000097451",
                        "ENSMUSG00000002014",
                        "ENSMUSG00000055653",
                        "ENSMUSG00000062867",
                        "ENSMUSG00000027475",
                        "ENSMUSG00000028936",
                        "ENSMUSG00000081967",
                        "ENSMUSG00000027087",
                        "ENSMUSG00000049076",
                        "ENSMUSG00000030316",
                        "ENSMUSG00000038642",
                        "ENSMUSG00000045438",
                        "ENSMUSG00000052833",
                        "ENSMUSG00000028871",
                        "ENSMUSG00000044562",
                        "ENSMUSG00000031479",
                        "ENSMUSG00000061740",
                        "ENSMUSG00000030116",
                        "ENSMUSG00000025212",
                        "ENSMUSG00000031360",
                        "ENSMUSG00000035373",
                        "ENSMUSG00000030717",
                        "ENSMUSG00000039623",
                        "ENSMUSG00000076431",
                        "ENSMUSG00000013584",
                        "ENSMUSG00000028755",
                        "ENSMUSG00000037722",
                        "ENSMUSG00000029111",
                        "ENSMUSG00000025986",
                        "ENSMUSG00000032468",
                        "ENSMUSG00000041974",
                        "ENSMUSG00000024621",
                        "ENSMUSG00000005225",
                        "ENSMUSG00000021044",
                        "ENSMUSG00000042590",
                        "ENSMUSG00000019761",
                        "ENSMUSG00000029311",
                        "ENSMUSG00000052062",
                        "ENSMUSG00000038145",
                        "ENSMUSG00000062421",
                        "ENSMUSG00000021760",
                        "ENSMUSG00000024164",
                        "ENSMUSG00000026628",
                        "ENSMUSG00000031111",
                        "ENSMUSG00000031667",
                        "ENSMUSG00000020019",
                        "ENSMUSG00000026707",
                        "ENSMUSG00000021390",
                        "ENSMUSG00000025498",
                        "ENSMUSG00000022552",
                        "ENSMUSG00000040254",
                        "ENSMUSG00000027894",
                        "ENSMUSG00000044042",
                        "ENSMUSG00000045954",
                        "ENSMUSG00000036432",
                        "ENSMUSG00000019960",
                        "ENSMUSG00000028369",
                        "ENSMUSG00000030060",
                        "ENSMUSG00000021413",
                        "ENSMUSG00000061838",
                        "ENSMUSG00000024754",
                        "ENSMUSG00000025722",
                        "ENSMUSG00000002983",
                        "ENSMUSG00000043542",
                        "ENSMUSG00000050668",
                        "ENSMUSG00000056899",
                        "ENSMUSG00000033075",
                        "ENSMUSG00000031342",
                        "ENSMUSG00000055917",
                        "ENSMUSG00000040028",
                        "ENSMUSG00000058773",
                        "ENSMUSG00000053441",
                        "ENSMUSG00000035704",
                        "ENSMUSG00000038612",
                        "ENSMUSG00000068479",
                        "ENSMUSG00000068732",
                        "ENSMUSG00000023010",
                        "ENSMUSG00000055723",
                        "ENSMUSG00000021607",
                        "ENSMUSG00000079363",
                        "ENSMUSG00000039100",
                        "ENSMUSG00000000295",
                        "ENSMUSG00000068969",
                        "ENSMUSG00000038774",
                        "ENSMUSG00000008690",
                        "ENSMUSG00000021186",
                        "ENSMUSG00000067931",
                        "ENSMUSG00000021242",
                        "ENSMUSG00000034587",
                        "ENSMUSG00000063698",
                        "ENSMUSG00000022220",
                        "ENSMUSG00000022781",
                        "ENSMUSG00000036188",
                        "ENSMUSG00000007872",
                        "ENSMUSG00000071984",
                        "ENSMUSG00000024947",
                        "ENSMUSG00000052698",
                        "ENSMUSG00000087260",
                        "ENSMUSG00000031490",
                        "ENSMUSG00000030225",
                        "ENSMUSG00000095687",
                        "ENSMUSG00000031749",
                        "ENSMUSG00000042558",
                        "ENSMUSG00000053565",
                        "ENSMUSG00000027649",
                        "ENSMUSG00000049690",
                        "ENSMUSG00000044434",
                        "ENSMUSG00000021395",
                        "ENSMUSG00000038143",
                        "ENSMUSG00000035051",
                        "ENSMUSG00000070425",
                        "ENSMUSG00000032035",
                        "ENSMUSG00000048583",
                        "ENSMUSG00000061665",
                        "ENSMUSG00000022008",
                        "ENSMUSG00000042099",
                        "ENSMUSG00000053522",
                        "ENSMUSG00000025934",
                        "ENSMUSG00000031590",
                        "ENSMUSG00000038860",
                        "ENSMUSG00000067780",
                        "ENSMUSG00000034235",
                        "ENSMUSG00000003345",
                        "ENSMUSG00000076432",
                        "ENSMUSG00000001576",
                        "ENSMUSG00000031608",
                        "ENSMUSG00000020777",
                        "ENSMUSG00000038296",
                        "ENSMUSG00000026782",
                        "ENSMUSG00000022892",
                        "ENSMUSG00000022300",
                        "ENSMUSG00000068394",
                        "ENSMUSG00000018293",
                        "ENSMUSG00000033542",
                        "ENSMUSG00000028436",
                        "ENSMUSG00000002763",
                        "ENSMUSG00000041995",
                        "ENSMUSG00000020167",
                        "ENSMUSG00000041733",
                        "ENSMUSG00000073535",
                        "ENSMUSG00000074896",
                        "ENSMUSG00000046020",
                        "ENSMUSG00000078496",
                        "ENSMUSG00000000827",
                        "ENSMUSG00000026000",
                        "ENSMUSG00000029068",
                        "ENSMUSG00000032047",
                        "ENSMUSG00000059518",
                        "ENSMUSG00000092116",
                        "ENSMUSG00000081731",
                        "ENSMUSG00000054027",
                        "ENSMUSG00000089847",
                        "ENSMUSG00000031762",
                        "ENSMUSG00000021250",
                        "ENSMUSG00000021670",
                        "ENSMUSG00000030451",
                        "ENSMUSG00000031592",
                        "ENSMUSG00000043535",
                        "ENSMUSG00000048960",
                        "ENSMUSG00000021039",
                        "ENSMUSG00000021218",
                        "ENSMUSG00000022721",
                        "ENSMUSG00000024521",
                        "ENSMUSG00000032946",
                        "ENSMUSG00000019873",
                        "ENSMUSG00000040181",
                        "ENSMUSG00000022905",
                        "ENSMUSG00000020644",
                        "ENSMUSG00000024985",
                        "ENSMUSG00000040818",
                        "ENSMUSG00000030341",
                        "ENSMUSG00000007041",
                        "ENSMUSG00000062825",
                        "ENSMUSG00000037013",
                        "ENSMUSG00000051695",
                        "ENSMUSG00000047879",
                        "ENSMUSG00000040297",
                        "ENSMUSG00000095403",
                        "ENSMUSG00000023959",
                        "ENSMUSG00000062960",
                        "ENSMUSG00000017670",
                        "ENSMUSG00000038917",
                        "ENSMUSG00000040998",
                        "ENSMUSG00000031737",
                        "ENSMUSG00000038518",
                        "ENSMUSG00000019970",
                        "ENSMUSG00000054237",
                        "ENSMUSG00000057278",
                        "ENSMUSG00000025780",
                        "ENSMUSG00000020590",
                        "ENSMUSG00000021910",
                        "ENSMUSG00000029655",
                        "ENSMUSG00000022681",
                        "ENSMUSG00000029201",
                        "ENSMUSG00000096252",
                        "ENSMUSG00000039942",
                        "ENSMUSG00000029571",
                        "ENSMUSG00000012429",
                        "ENSMUSG00000037295",
                        "ENSMUSG00000027765",
                        "ENSMUSG00000037486",
                        "ENSMUSG00000021903",
                        "ENSMUSG00000065126",
                        "ENSMUSG00000016664",
                        "ENSMUSG00000035093",
                        "ENSMUSG00000003528",
                        "ENSMUSG00000022951",
                        "ENSMUSG00000052563",
                        "ENSMUSG00000022400",
                        "ENSMUSG00000014444",
                        "ENSMUSG00000023904",
                        "ENSMUSG00000032582",
                        "ENSMUSG00000032244",
                        "ENSMUSG00000020467",
                        "ENSMUSG00000085385",
                        "ENSMUSG00000056870",
                        "ENSMUSG00000040209",
                        "ENSMUSG00000041633",
                        "ENSMUSG00000020780",
                        "ENSMUSG00000028334",
                        "ENSMUSG00000019188",
                        "ENSMUSG00000028047",
                        "ENSMUSG00000006732",
                        "ENSMUSG00000033722",
                        "ENSMUSG00000003814",
                        "ENSMUSG00000071180",
                        "ENSMUSG00000061313",
                        "ENSMUSG00000014303",
                        "ENSMUSG00000002059",
                        "ENSMUSG00000022241",
                        "ENSMUSG00000030095",
                        "ENSMUSG00000017286"
                    ],
                    "expression_sum": {
                        "class1": 2.0
                    },
                    "uniprot_ids": [
                        "Q60793",
                        "B7ZCH2",
                        "B7ZCH1"
                    ]
                },
                "ENSMUSG00000079669": {
                    "id": "ENSMUSG00000079669",
                    "type": "Gene",
                    "symbol": "Gm17396",
                    "source": [
                        "ENSMUSG00000055116",
                        "ENSMUSG00000053110",
                        "ENSMUSG00000003032"
                    ],
                    "target": [],
                    "expression_sum": {
                        "class1": 0.0
                    }
                },
                "ENSMUSG00000000031": {
                    "id": "ENSMUSG00000000031",
                    "type": "Gene",
                    "symbol": "H19",
                    "source": [
                        "ENSMUSG00000024238",
                        "ENSMUSG00000055799",
                        "ENSMUSG00000006418",
                        "ENSMUSG00000037465",
                        "ENSMUSG00000037174",
                        "ENSMUSG00000024081",
                        "ENSMUSG00000052534",
                        "ENSMUSG00000047003",
                        "ENSMUSG00000021877",
                        "ENSMUSG00000036721",
                        "ENSMUSG00000022811",
                        "ENSMUSG00000030341",
                        "ENSMUSG00000001911",
                        "ENSMUSG00000028639",
                        "ENSMUSG00000003032",
                        "ENSMUSG00000037608",
                        "ENSMUSG00000052837",
                        "ENSMUSG00000046311",
                        "ENSMUSG00000034998",
                        "ENSMUSG00000055320"
                    ],
                    "target": [],
                    "expression_sum": {
                        "class1": 26.0
                    }
                },
                "ENSMUSG00000001025": {
                    "id": "ENSMUSG00000001025",
                    "type": "Gene",
                    "symbol": "S100a6",
                    "source": [
                        "ENSMUSG00000003032",
                        "ENSMUSG00000030256",
                        "ENSMUSG00000015501",
                        "ENSMUSG00000032228",
                        "ENSMUSG00000038692",
                        "ENSMUSG00000027104",
                        "ENSMUSG00000053110",
                        "ENSMUSG00000002265"
                    ],
                    "target": [],
                    "expression_sum": {
                        "class1": 5.0
                    },
                    "uniprot_ids": [
                        "P14069"
                    ]
                },
                "ENSMUSG00000001576": {
                    "id": "ENSMUSG00000001576",
                    "type": "Gene",
                    "symbol": "Ergic1",
                    "source": [
                        "ENSMUSG00000003032",
                        "ENSMUSG00000036461",
                        "ENSMUSG00000021877",
                        "ENSMUSG00000020919",
                        "ENSMUSG00000024974",
                        "ENSMUSG00000058756",
                        "ENSMUSG00000053110"
                    ],
                    "target": [],
                    "expression_sum": {
                        "class1": 1.0
                    },
                    "uniprot_ids": [
                        "Q9DC16",
                        "F6Z6A5",
                        "A0A494B9M5",
                        "A0A494BAK4",
                        "A0A494BAX4",
                        "F6SLP4",
                        "A0A494BAW5"
                    ]
                },
                "ENSMUSG00000002379": {
                    "id": "ENSMUSG00000002379",
                    "type": "Gene",
                    "symbol": "Ndufa11",
                    "source": [
                        "ENSMUSG00000003032",
                        "ENSMUSG00000052534",
                        "ENSMUSG00000015605",
                        "ENSMUSG00000027490",
                        "ENSMUSG00000001280",
                        "ENSMUSG00000019768",
                        "ENSMUSG00000040841",
                        "ENSMUSG00000008575",
                        "ENSMUSG00000014592",
                        "ENSMUSG00000021775",
                        "ENSMUSG00000015846"
                    ],
                    "target": [],
                    "expression_sum": {
                        "class1": 16.0
                    },
                    "uniprot_ids": [
                        "A0A3B2W4A5",
                        "A0A3B2W441",
                        "G5E814"
                    ]
                },
                "ENSMUSG00000002763": {
                    "id": "ENSMUSG00000002763",
                    "type": "Gene",
                    "symbol": "Pex6",
                    "source": [
                        "ENSMUSG00000099083",
                        "ENSMUSG00000055116",
                        "ENSMUSG00000053110",
                        "ENSMUSG00000003032"
                    ],
                    "target": [],
                    "expression_sum": {
                        "class1": 1.0
                    },
                    "uniprot_ids": [
                        "Q99LC9"
                    ]
                },
                "ENSMUSG00000003814": {
                    "id": "ENSMUSG00000003814",
                    "type": "Gene",
                    "symbol": "Calr",
                    "source": [
                        "ENSMUSG00000073176",
                        "ENSMUSG00000030341",
                        "ENSMUSG00000003032",
                        "ENSMUSG00000026496",
                        "ENSMUSG00000025958"
                    ],
                    "target": [],
                    "expression_sum": {
                        "class1": 8.0
                    },
                    "uniprot_ids": [
                        "P14211"
                    ]
                },
                "ENSMUSG00000007891": {
                    "id": "ENSMUSG00000007891",
                    "type": "Gene",
                    "symbol": "Ctsd",
                    "source": [
                        "ENSMUSG00000029135",
                        "ENSMUSG00000057469",
                        "ENSMUSG00000003032",
                        "ENSMUSG00000040481",
                        "ENSMUSG00000015605",
                        "ENSMUSG00000026610",
                        "ENSMUSG00000055116",
                        "ENSMUSG00000015579",
                        "ENSMUSG00000056501",
                        "ENSMUSG00000030557",
                        "ENSMUSG00000001280",
                        "ENSMUSG00000005566",
                        "ENSMUSG00000005583",
                        "ENSMUSG00000019768",
                        "ENSMUSG00000022641",
                        "ENSMUSG00000031885",
                        "ENSMUSG00000008575"
                    ],
                    "target": [],
                    "expression_sum": {
                        "class1": 3.0
                    },
                    "uniprot_ids": [
                        "P18242",
                        "F8WIR1"
                    ]
                },
                "ENSMUSG00000014077": {
                    "id": "ENSMUSG00000014077",
                    "type": "Gene",
                    "symbol": "Chp1",
                    "source": [
                        "ENSMUSG00000003032",
                        "ENSMUSG00000025612",
                        "ENSMUSG00000006215",
                        "ENSMUSG00000024431",
                        "ENSMUSG00000025498"
                    ],
                    "target": [],
                    "expression_sum": {
                        "class1": 1.0
                    },
                    "uniprot_ids": [
                        "P61022",
                        "B0R091",
                        "B0R092"
                    ]
                },
                "ENSMUSG00000014303": {
                    "id": "ENSMUSG00000014303",
                    "type": "TF",
                    "symbol": "Glis2",
                    "source": [
                        "ENSMUSG00000024238",
                        "ENSMUSG00000003032",
                        "ENSMUSG00000052837",
                        "ENSMUSG00000099083",
                        "ENSMUSG00000000078",
                        "ENSMUSG00000022053",
                        "ENSMUSG00000058756",
                        "ENSMUSG00000053110"
                    ],
                    "target": [
                        "ENSMUSG00000015671",
                        "ENSMUSG00000061387",
                        "ENSMUSG00000000120",
                        "ENSMUSG00000002289",
                        "ENSMUSG00000004865",
                        "ENSMUSG00000030695",
                        "ENSMUSG00000041881",
                        "ENSMUSG00000001289",
                        "ENSMUSG00000004631",
                        "ENSMUSG00000010608"
                    ],
                    "expression_sum": {
                        "class1": 0.0
                    },
                    "uniprot_ids": [
                        "Q8VDL9",
                        "D3YYX4"
                    ]
                },
                "ENSMUSG00000014444": {
                    "id": "ENSMUSG00000014444",
                    "type": "Gene",
                    "symbol": "Piezo1",
                    "source": [
                        "ENSMUSG00000003032",
                        "ENSMUSG00000019817",
                        "ENSMUSG00000055116",
                        "ENSMUSG00000053110",
                        "ENSMUSG00000025498"
                    ],
                    "target": [],
                    "expression_sum": {
                        "class1": 0.0
                    },
                    "uniprot_ids": [
                        "E9PUQ9",
                        "F6QY99",
                        "F6PYU5",
                        "F7AC58"
                    ]
                },
                "ENSMUSG00000017286": {
                    "id": "ENSMUSG00000017286",
                    "type": "Gene",
                    "symbol": "Glod4",
                    "source": [
                        "ENSMUSG00000024238",
                        "ENSMUSG00000003032",
                        "ENSMUSG00000055116",
                        "ENSMUSG00000052837",
                        "ENSMUSG00000099083",
                        "ENSMUSG00000005583",
                        "ENSMUSG00000053110",
                        "ENSMUSG00000022314"
                    ],
                    "target": [],
                    "expression_sum": {
                        "class1": 1.0
                    },
                    "uniprot_ids": [
                        "Q9CPV4",
                        "F6ZTG3",
                        "E9Q055",
                        "E9Q197",
                        "E9Q2R6",
                        "F7BB55"
                    ]
                },
                "ENSMUSG00000017670": {
                    "id": "ENSMUSG00000017670",
                    "type": "Gene",
                    "symbol": "Elmo2",
                    "source": [
                        "ENSMUSG00000000078",
                        "ENSMUSG00000003032",
                        "ENSMUSG00000026565"
                    ],
                    "target": [],
                    "expression_sum": {
                        "class1": 0.0
                    },
                    "uniprot_ids": [
                        "Q8BHL5",
                        "D6RHT3",
                        "F6YXR3",
                        "A2A5A7",
                        "F6XD63",
                        "Q5GMG0"
                    ]
                },
                "ENSMUSG00000018293": {
                    "id": "ENSMUSG00000018293",
                    "type": "Gene",
                    "symbol": "Pfn1",
                    "source": [
                        "ENSMUSG00000057894",
                        "ENSMUSG00000029135",
                        "ENSMUSG00000003032",
                        "ENSMUSG00000030256",
                        "ENSMUSG00000074622",
                        "ENSMUSG00000001280",
                        "ENSMUSG00000022528"
                    ],
                    "target": [],
                    "expression_sum": {
                        "class1": 4.0
                    },
                    "uniprot_ids": [
                        "P62962",
                        "Q5SX49",
                        "J3QMC2"
                    ]
                },
                "ENSMUSG00000018541": {
                    "id": "ENSMUSG00000018541",
                    "type": "Gene",
                    "symbol": "Cwc25",
                    "source": [
                        "ENSMUSG00000003032",
                        "ENSMUSG00000030557",
                        "ENSMUSG00000044807",
                        "ENSMUSG00000099083",
                        "ENSMUSG00000027551",
                        "ENSMUSG00000053110",
                        "ENSMUSG00000024974",
                        "ENSMUSG00000025498"
                    ],
                    "target": [],
                    "expression_sum": {
                        "class1": 3.0
                    },
                    "uniprot_ids": [
                        "Q9DBF7",
                        "F7BY36",
                        "A2A6F5"
                    ]
                },
                "ENSMUSG00000018819": {
                    "id": "ENSMUSG00000018819",
                    "type": "Gene",
                    "symbol": "Lsp1",
                    "source": [
                        "ENSMUSG00000003032",
                        "ENSMUSG00000038615",
                        "ENSMUSG00000024974",
                        "ENSMUSG00000028639",
                        "ENSMUSG00000053477",
                        "ENSMUSG00000028565",
                        "ENSMUSG00000031627",
                        "ENSMUSG00000022053",
                        "ENSMUSG00000031885",
                        "ENSMUSG00000053110"
                    ],
                    "target": [],
                    "expression_sum": {
                        "class1": 8.0
                    },
                    "uniprot_ids": [
                        "P19973",
                        "A0A1B0GRF5",
                        "A0A1B0GSH0",
                        "A2A6J7",
                        "A2A6J4"
                    ]
                },
                "ENSMUSG00000019188": {
                    "id": "ENSMUSG00000019188",
                    "type": "Gene",
                    "symbol": "H13",
                    "source": [
                        "ENSMUSG00000055116",
                        "ENSMUSG00000003032",
                        "ENSMUSG00000017146"
                    ],
                    "target": [],
                    "expression_sum": {
                        "class1": 2.0
                    },
                    "uniprot_ids": [
                        "Q9D8V0",
                        "Q6PGJ8",
                        "A3KGR9"
                    ]
                },
                "ENSMUSG00000019761": {
                    "id": "ENSMUSG00000019761",
                    "type": "Gene",
                    "symbol": "Krt10",
                    "source": [
                        "ENSMUSG00000068966",
                        "ENSMUSG00000003032",
                        "ENSMUSG00000036180"
                    ],
                    "target": [],
                    "expression_sum": {
                        "class1": 0.0
                    },
                    "uniprot_ids": [
                        "A0A1B0GSR7",
                        "A2A513"
                    ]
                },
                "ENSMUSG00000019817": {
                    "id": "ENSMUSG00000019817",
                    "type": "TF",
                    "symbol": "Plagl1",
                    "source": [
                        "ENSMUSG00000024238",
                        "ENSMUSG00000029135",
                        "ENSMUSG00000003032",
                        "ENSMUSG00000058239",
                        "ENSMUSG00000021250",
                        "ENSMUSG00000052534",
                        "ENSMUSG00000005583",
                        "ENSMUSG00000021877",
                        "ENSMUSG00000022314"
                    ],
                    "target": [
                        "ENSMUSG00000024238",
                        "ENSMUSG00000026918",
                        "ENSMUSG00000029860",
                        "ENSMUSG00000034243",
                        "ENSMUSG00000063320",
                        "ENSMUSG00000020700",
                        "ENSMUSG00000009013",
                        "ENSMUSG00000040212",
                        "ENSMUSG00000024948",
                        "ENSMUSG00000029106",
                        "ENSMUSG00000028643",
                        "ENSMUSG00000048191",
                        "ENSMUSG00000053536",
                        "ENSMUSG00000063236",
                        "ENSMUSG00000032186",
                        "ENSMUSG00000035024",
                        "ENSMUSG00000009418",
                        "ENSMUSG00000041236",
                        "ENSMUSG00000022961",
                        "ENSMUSG00000026134",
                        "ENSMUSG00000069743",
                        "ENSMUSG00000066324",
                        "ENSMUSG00000046020",
                        "ENSMUSG00000006360",
                        "ENSMUSG00000042446",
                        "ENSMUSG00000022141",
                        "ENSMUSG00000037339",
                        "ENSMUSG00000021619",
                        "ENSMUSG00000025920",
                        "ENSMUSG00000027800",
                        "ENSMUSG00000001794",
                        "ENSMUSG00000024446",
                        "ENSMUSG00000058076",
                        "ENSMUSG00000025077",
                        "ENSMUSG00000045438",
                        "ENSMUSG00000023015",
                        "ENSMUSG00000027951",
                        "ENSMUSG00000001436",
                        "ENSMUSG00000027478",
                        "ENSMUSG00000037499",
                        "ENSMUSG00000000568",
                        "ENSMUSG00000008475",
                        "ENSMUSG00000044477",
                        "ENSMUSG00000005973",
                        "ENSMUSG00000030122",
                        "ENSMUSG00000024165",
                        "ENSMUSG00000004393",
                        "ENSMUSG00000026088",
                        "ENSMUSG00000001674",
                        "ENSMUSG00000037465",
                        "ENSMUSG00000021670",
                        "ENSMUSG00000029290",
                        "ENSMUSG00000026632",
                        "ENSMUSG00000021270",
                        "ENSMUSG00000008333",
                        "ENSMUSG00000019861",
                        "ENSMUSG00000023939",
                        "ENSMUSG00000021178",
                        "ENSMUSG00000033355",
                        "ENSMUSG00000025534",
                        "ENSMUSG00000057375",
                        "ENSMUSG00000026179",
                        "ENSMUSG00000024646",
                        "ENSMUSG00000058600",
                        "ENSMUSG00000027533",
                        "ENSMUSG00000057561",
                        "ENSMUSG00000001211",
                        "ENSMUSG00000036309",
                        "ENSMUSG00000070436",
                        "ENSMUSG00000023972",
                        "ENSMUSG00000028062",
                        "ENSMUSG00000061479",
                        "ENSMUSG00000022023",
                        "ENSMUSG00000033594",
                        "ENSMUSG00000004565",
                        "ENSMUSG00000046947",
                        "ENSMUSG00000053477",
                        "ENSMUSG00000055762",
                        "ENSMUSG00000038803",
                        "ENSMUSG00000028461",
                        "ENSMUSG00000063316",
                        "ENSMUSG00000004451",
                        "ENSMUSG00000037896",
                        "ENSMUSG00000038816",
                        "ENSMUSG00000024844",
                        "ENSMUSG00000047879",
                        "ENSMUSG00000084786",
                        "ENSMUSG00000016541",
                        "ENSMUSG00000013698",
                        "ENSMUSG00000022186",
                        "ENSMUSG00000026229",
                        "ENSMUSG00000022201",
                        "ENSMUSG00000000378",
                        "ENSMUSG00000022500",
                        "ENSMUSG00000059810",
                        "ENSMUSG00000063838",
                        "ENSMUSG00000075467",
                        "ENSMUSG00000039286",
                        "ENSMUSG00000020248",
                        "ENSMUSG00000025133",
                        "ENSMUSG00000026820",
                        "ENSMUSG00000020386",
                        "ENSMUSG00000040312",
                        "ENSMUSG00000001930",
                        "ENSMUSG00000037989",
                        "ENSMUSG00000026385",
                        "ENSMUSG00000026960",
                        "ENSMUSG00000008668",
                        "ENSMUSG00000064945",
                        "ENSMUSG00000002768",
                        "ENSMUSG00000012483",
                        "ENSMUSG00000028107",
                        "ENSMUSG00000058239",
                        "ENSMUSG00000020773",
                        "ENSMUSG00000026219",
                        "ENSMUSG00000033365",
                        "ENSMUSG00000024878",
                        "ENSMUSG00000038127",
                        "ENSMUSG00000041219",
                        "ENSMUSG00000024960",
                        "ENSMUSG00000040549",
                        "ENSMUSG00000051391",
                        "ENSMUSG00000031672",
                        "ENSMUSG00000021910",
                        "ENSMUSG00000030706",
                        "ENSMUSG00000039959",
                        "ENSMUSG00000030034",
                        "ENSMUSG00000003032",
                        "ENSMUSG00000023852",
                        "ENSMUSG00000030842",
                        "ENSMUSG00000028603",
                        "ENSMUSG00000075254",
                        "ENSMUSG00000014504",
                        "ENSMUSG00000027858",
                        "ENSMUSG00000022037",
                        "ENSMUSG00000015733",
                        "ENSMUSG00000026615",
                        "ENSMUSG00000024829",
                        "ENSMUSG00000021903",
                        "ENSMUSG00000041959",
                        "ENSMUSG00000032096",
                        "ENSMUSG00000029135",
                        "ENSMUSG00000028527",
                        "ENSMUSG00000020190",
                        "ENSMUSG00000016262",
                        "ENSMUSG00000022174",
                        "ENSMUSG00000059995",
                        "ENSMUSG00000000555",
                        "ENSMUSG00000059474",
                        "ENSMUSG00000047180",
                        "ENSMUSG00000037972",
                        "ENSMUSG00000014444",
                        "ENSMUSG00000023990",
                        "ENSMUSG00000073838",
                        "ENSMUSG00000034973",
                        "ENSMUSG00000001289",
                        "ENSMUSG00000031490",
                        "ENSMUSG00000026193",
                        "ENSMUSG00000001627",
                        "ENSMUSG00000040407",
                        "ENSMUSG00000021156",
                        "ENSMUSG00000023791",
                        "ENSMUSG00000030884",
                        "ENSMUSG00000040209",
                        "ENSMUSG00000001911",
                        "ENSMUSG00000005034",
                        "ENSMUSG00000040943",
                        "ENSMUSG00000032714",
                        "ENSMUSG00000028248",
                        "ENSMUSG00000033885",
                        "ENSMUSG00000026554",
                        "ENSMUSG00000020220",
                        "ENSMUSG00000030417",
                        "ENSMUSG00000048583"
                    ],
                    "expression_sum": {
                        "class1": 2.0
                    },
                    "uniprot_ids": [
                        "Q3UQW2",
                        "Q9JLQ4",
                        "A0A0A6YWE3",
                        "B0QZX4",
                        "B0QZX5"
                    ]
                },
                "ENSMUSG00000020328": {
                    "id": "ENSMUSG00000020328",
                    "type": "Gene",
                    "symbol": "Nudcd2",
                    "source": [
                        "ENSMUSG00000003032",
                        "ENSMUSG00000006215",
                        "ENSMUSG00000039191",
                        "ENSMUSG00000052837",
                        "ENSMUSG00000031885",
                        "ENSMUSG00000053110",
                        "ENSMUSG00000035158"
                    ],
                    "target": [],
                    "expression_sum": {
                        "class1": 1.0
                    },
                    "uniprot_ids": [
                        "Q9CQ48",
                        "E0CYQ2"
                    ]
                },
                "ENSMUSG00000021039": {
                    "id": "ENSMUSG00000021039",
                    "type": "Gene",
                    "symbol": "Snw1",
                    "source": [
                        "ENSMUSG00000003032",
                        "ENSMUSG00000041515",
                        "ENSMUSG00000032228",
                        "ENSMUSG00000029249",
                        "ENSMUSG00000001280",
                        "ENSMUSG00000005566",
                        "ENSMUSG00000005583",
                        "ENSMUSG00000019768",
                        "ENSMUSG00000027551",
                        "ENSMUSG00000053110"
                    ],
                    "target": [],
                    "expression_sum": {
                        "class1": 14.0
                    },
                    "uniprot_ids": [
                        "A0A0B4J1E2"
                    ]
                },
                "ENSMUSG00000021103": {
                    "id": "ENSMUSG00000021103",
                    "type": "Gene",
                    "symbol": "Mnat1",
                    "source": [
                        "ENSMUSG00000003032",
                        "ENSMUSG00000019564",
                        "ENSMUSG00000036461",
                        "ENSMUSG00000032238",
                        "ENSMUSG00000003154",
                        "ENSMUSG00000020167"
                    ],
                    "target": [],
                    "expression_sum": {
                        "class1": 2.0
                    },
                    "uniprot_ids": [
                        "P51949",
                        "A0A087WSG5",
                        "A0A087WSQ7"
                    ]
                },
                "ENSMUSG00000021186": {
                    "id": "ENSMUSG00000021186",
                    "type": "Gene",
                    "symbol": "Fbln5",
                    "source": [
                        "ENSMUSG00000003032",
                        "ENSMUSG00000021250",
                        "ENSMUSG00000027109",
                        "ENSMUSG00000029249",
                        "ENSMUSG00000005566",
                        "ENSMUSG00000053110",
                        "ENSMUSG00000032035"
                    ],
                    "target": [],
                    "expression_sum": {
                        "class1": 2.0
                    },
                    "uniprot_ids": [
                        "Q9WVH9",
                        "A0A1Y7VJW9"
                    ]
                },
                "ENSMUSG00000021242": {
                    "id": "ENSMUSG00000021242",
                    "type": "Gene",
                    "symbol": "Npc2",
                    "source": [
                        "ENSMUSG00000003032",
                        "ENSMUSG00000026628",
                        "ENSMUSG00000021250",
                        "ENSMUSG00000030256",
                        "ENSMUSG00000031885",
                        "ENSMUSG00000024985"
                    ],
                    "target": [],
                    "expression_sum": {
                        "class1": 6.0
                    },
                    "uniprot_ids": [
                        "Q9Z0J0"
                    ]
                },
                "ENSMUSG00000021250": {
                    "id": "ENSMUSG00000021250",
                    "type": "TF",
                    "symbol": "Fos",
                    "source": [
                        "ENSMUSG00000024238",
                        "ENSMUSG00000071076",
                        "ENSMUSG00000003032",
                        "ENSMUSG00000026628",
                        "ENSMUSG00000018604",
                        "ENSMUSG00000052837",
                        "ENSMUSG00000029249",
                        "ENSMUSG00000052684",
                        "ENSMUSG00000022641",
                        "ENSMUSG00000032035"
                    ],
                    "target": [
                        "ENSMUSG00000009569",
                        "ENSMUSG00000096942",
                        "ENSMUSG00000032563",
                        "ENSMUSG00000009013",
                        "ENSMUSG00000020841",
                        "ENSMUSG00000036835",
                        "ENSMUSG00000017009",
                        "ENSMUSG00000081378",
                        "ENSMUSG00000004937",
                        "ENSMUSG00000059005",
                        "ENSMUSG00000031954",
                        "ENSMUSG00000021096",
                        "ENSMUSG00000028081",
                        "ENSMUSG00000045679",
                        "ENSMUSG00000027447",
                        "ENSMUSG00000015837",
                        "ENSMUSG00000028098",
                        "ENSMUSG00000043644",
                        "ENSMUSG00000064138",
                        "ENSMUSG00000045414",
                        "ENSMUSG00000022141",
                        "ENSMUSG00000048000",
                        "ENSMUSG00000035356",
                        "ENSMUSG00000031216",
                        "ENSMUSG00000026238",
                        "ENSMUSG00000097296",
                        "ENSMUSG00000029998",
                        "ENSMUSG00000022150",
                        "ENSMUSG00000019850",
                        "ENSMUSG00000062593",
                        "ENSMUSG00000054428",
                        "ENSMUSG00000022033",
                        "ENSMUSG00000024165",
                        "ENSMUSG00000008035",
                        "ENSMUSG00000006301",
                        "ENSMUSG00000000439",
                        "ENSMUSG00000090553",
                        "ENSMUSG00000025078",
                        "ENSMUSG00000026313",
                        "ENSMUSG00000007656",
                        "ENSMUSG00000037649",
                        "ENSMUSG00000028062",
                        "ENSMUSG00000029152",
                        "ENSMUSG00000038055",
                        "ENSMUSG00000024118",
                        "ENSMUSG00000026201",
                        "ENSMUSG00000038872",
                        "ENSMUSG00000069516",
                        "ENSMUSG00000024529",
                        "ENSMUSG00000090812",
                        "ENSMUSG00000016528",
                        "ENSMUSG00000038803",
                        "ENSMUSG00000063316",
                        "ENSMUSG00000098772",
                        "ENSMUSG00000026712",
                        "ENSMUSG00000020388",
                        "ENSMUSG00000025283",
                        "ENSMUSG00000028651",
                        "ENSMUSG00000020282",
                        "ENSMUSG00000023966",
                        "ENSMUSG00000033184",
                        "ENSMUSG00000028760",
                        "ENSMUSG00000025439",
                        "ENSMUSG00000029578",
                        "ENSMUSG00000053329",
                        "ENSMUSG00000018102",
                        "ENSMUSG00000025140",
                        "ENSMUSG00000058715",
                        "ENSMUSG00000038274",
                        "ENSMUSG00000021190",
                        "ENSMUSG00000040883",
                        "ENSMUSG00000064945",
                        "ENSMUSG00000055148",
                        "ENSMUSG00000019817",
                        "ENSMUSG00000036825",
                        "ENSMUSG00000066571",
                        "ENSMUSG00000034006",
                        "ENSMUSG00000069972",
                        "ENSMUSG00000029178",
                        "ENSMUSG00000020460",
                        "ENSMUSG00000051007",
                        "ENSMUSG00000075254",
                        "ENSMUSG00000039741",
                        "ENSMUSG00000022037",
                        "ENSMUSG00000022035",
                        "ENSMUSG00000034998",
                        "ENSMUSG00000082283",
                        "ENSMUSG00000045128",
                        "ENSMUSG00000029135",
                        "ENSMUSG00000022174",
                        "ENSMUSG00000025898",
                        "ENSMUSG00000061286",
                        "ENSMUSG00000039210",
                        "ENSMUSG00000048546",
                        "ENSMUSG00000047675",
                        "ENSMUSG00000049265",
                        "ENSMUSG00000037321",
                        "ENSMUSG00000026944",
                        "ENSMUSG00000039016",
                        "ENSMUSG00000001289",
                        "ENSMUSG00000093661",
                        "ENSMUSG00000026434",
                        "ENSMUSG00000055720",
                        "ENSMUSG00000057841",
                        "ENSMUSG00000002107",
                        "ENSMUSG00000060586",
                        "ENSMUSG00000081413",
                        "ENSMUSG00000033885",
                        "ENSMUSG00000032436",
                        "ENSMUSG00000032383",
                        "ENSMUSG00000015016",
                        "ENSMUSG00000030560",
                        "ENSMUSG00000025232",
                        "ENSMUSG00000024238",
                        "ENSMUSG00000022538",
                        "ENSMUSG00000026657",
                        "ENSMUSG00000040212",
                        "ENSMUSG00000021127",
                        "ENSMUSG00000046516",
                        "ENSMUSG00000035171",
                        "ENSMUSG00000037960",
                        "ENSMUSG00000026617",
                        "ENSMUSG00000009418",
                        "ENSMUSG00000027550",
                        "ENSMUSG00000035024",
                        "ENSMUSG00000033386",
                        "ENSMUSG00000024816",
                        "ENSMUSG00000037742",
                        "ENSMUSG00000027860",
                        "ENSMUSG00000041773",
                        "ENSMUSG00000015672",
                        "ENSMUSG00000029145",
                        "ENSMUSG00000043415",
                        "ENSMUSG00000021619",
                        "ENSMUSG00000030309",
                        "ENSMUSG00000026456",
                        "ENSMUSG00000064061",
                        "ENSMUSG00000025077",
                        "ENSMUSG00000028165",
                        "ENSMUSG00000053289",
                        "ENSMUSG00000035992",
                        "ENSMUSG00000098990",
                        "ENSMUSG00000079481",
                        "ENSMUSG00000028973",
                        "ENSMUSG00000024066",
                        "ENSMUSG00000089862",
                        "ENSMUSG00000032245",
                        "ENSMUSG00000032554",
                        "ENSMUSG00000021361",
                        "ENSMUSG00000030287",
                        "ENSMUSG00000032359",
                        "ENSMUSG00000025103",
                        "ENSMUSG00000082951",
                        "ENSMUSG00000021928",
                        "ENSMUSG00000028629",
                        "ENSMUSG00000034158",
                        "ENSMUSG00000033813",
                        "ENSMUSG00000045690",
                        "ENSMUSG00000024513",
                        "ENSMUSG00000079435",
                        "ENSMUSG00000081382",
                        "ENSMUSG00000034401",
                        "ENSMUSG00000035936",
                        "ENSMUSG00000033554",
                        "ENSMUSG00000021675",
                        "ENSMUSG00000013275",
                        "ENSMUSG00000024659",
                        "ENSMUSG00000019139",
                        "ENSMUSG00000031939",
                        "ENSMUSG00000017291",
                        "ENSMUSG00000001663",
                        "ENSMUSG00000027665",
                        "ENSMUSG00000006519",
                        "ENSMUSG00000024544",
                        "ENSMUSG00000042520",
                        "ENSMUSG00000036112",
                        "ENSMUSG00000045624",
                        "ENSMUSG00000071528",
                        "ENSMUSG00000026360",
                        "ENSMUSG00000051373",
                        "ENSMUSG00000042215",
                        "ENSMUSG00000052144",
                        "ENSMUSG00000026365",
                        "ENSMUSG00000028495",
                        "ENSMUSG00000047832",
                        "ENSMUSG00000008668",
                        "ENSMUSG00000022744",
                        "ENSMUSG00000027993",
                        "ENSMUSG00000082691",
                        "ENSMUSG00000030082",
                        "ENSMUSG00000036896",
                        "ENSMUSG00000098178",
                        "ENSMUSG00000010095",
                        "ENSMUSG00000024400",
                        "ENSMUSG00000044786",
                        "ENSMUSG00000080059",
                        "ENSMUSG00000031996",
                        "ENSMUSG00000029762",
                        "ENSMUSG00000034584",
                        "ENSMUSG00000027357",
                        "ENSMUSG00000003032",
                        "ENSMUSG00000029781",
                        "ENSMUSG00000027858",
                        "ENSMUSG00000022216",
                        "ENSMUSG00000031429",
                        "ENSMUSG00000003420",
                        "ENSMUSG00000036181",
                        "ENSMUSG00000067148",
                        "ENSMUSG00000028648",
                        "ENSMUSG00000053286",
                        "ENSMUSG00000036478",
                        "ENSMUSG00000010376",
                        "ENSMUSG00000056515",
                        "ENSMUSG00000035274",
                        "ENSMUSG00000025823",
                        "ENSMUSG00000020659",
                        "ENSMUSG00000075514",
                        "ENSMUSG00000020130",
                        "ENSMUSG00000000628",
                        "ENSMUSG00000059173",
                        "ENSMUSG00000024054",
                        "ENSMUSG00000010110",
                        "ENSMUSG00000060509",
                        "ENSMUSG00000026193",
                        "ENSMUSG00000001627",
                        "ENSMUSG00000060636",
                        "ENSMUSG00000038412",
                        "ENSMUSG00000039474",
                        "ENSMUSG00000047557",
                        "ENSMUSG00000028583",
                        "ENSMUSG00000030016",
                        "ENSMUSG00000039043",
                        "ENSMUSG00000002748",
                        "ENSMUSG00000030047",
                        "ENSMUSG00000054079",
                        "ENSMUSG00000021806",
                        "ENSMUSG00000026827",
                        "ENSMUSG00000029249",
                        "ENSMUSG00000038039",
                        "ENSMUSG00000040952",
                        "ENSMUSG00000052684",
                        "ENSMUSG00000036611",
                        "ENSMUSG00000029061",
                        "ENSMUSG00000018442",
                        "ENSMUSG00000020982",
                        "ENSMUSG00000032902",
                        "ENSMUSG00000006731",
                        "ENSMUSG00000002985",
                        "ENSMUSG00000028367",
                        "ENSMUSG00000022443",
                        "ENSMUSG00000092837",
                        "ENSMUSG00000049119",
                        "ENSMUSG00000063320",
                        "ENSMUSG00000028484",
                        "ENSMUSG00000039473",
                        "ENSMUSG00000042312",
                        "ENSMUSG00000097451",
                        "ENSMUSG00000050379",
                        "ENSMUSG00000022747",
                        "ENSMUSG00000020740",
                        "ENSMUSG00000022641",
                        "ENSMUSG00000084178",
                        "ENSMUSG00000054766",
                        "ENSMUSG00000002014",
                        "ENSMUSG00000021484",
                        "ENSMUSG00000029176",
                        "ENSMUSG00000025488",
                        "ENSMUSG00000007682",
                        "ENSMUSG00000028639",
                        "ENSMUSG00000064342",
                        "ENSMUSG00000002477",
                        "ENSMUSG00000027087",
                        "ENSMUSG00000074466",
                        "ENSMUSG00000001794",
                        "ENSMUSG00000030316",
                        "ENSMUSG00000038642",
                        "ENSMUSG00000022283",
                        "ENSMUSG00000028007",
                        "ENSMUSG00000045438",
                        "ENSMUSG00000032440",
                        "ENSMUSG00000041439",
                        "ENSMUSG00000003923",
                        "ENSMUSG00000019505",
                        "ENSMUSG00000022013",
                        "ENSMUSG00000090000",
                        "ENSMUSG00000055239",
                        "ENSMUSG00000027210",
                        "ENSMUSG00000040325",
                        "ENSMUSG00000026475",
                        "ENSMUSG00000026088",
                        "ENSMUSG00000030116",
                        "ENSMUSG00000026890",
                        "ENSMUSG00000036992",
                        "ENSMUSG00000031360",
                        "ENSMUSG00000035373",
                        "ENSMUSG00000022561",
                        "ENSMUSG00000020733",
                        "ENSMUSG00000021178",
                        "ENSMUSG00000069300",
                        "ENSMUSG00000013584",
                        "ENSMUSG00000027708",
                        "ENSMUSG00000073411",
                        "ENSMUSG00000058600",
                        "ENSMUSG00000069601",
                        "ENSMUSG00000028173",
                        "ENSMUSG00000024621",
                        "ENSMUSG00000062590",
                        "ENSMUSG00000025135",
                        "ENSMUSG00000060802",
                        "ENSMUSG00000005897",
                        "ENSMUSG00000052572",
                        "ENSMUSG00000003808",
                        "ENSMUSG00000046876",
                        "ENSMUSG00000009907",
                        "ENSMUSG00000032519",
                        "ENSMUSG00000062421",
                        "ENSMUSG00000075700",
                        "ENSMUSG00000004451",
                        "ENSMUSG00000015176",
                        "ENSMUSG00000024164",
                        "ENSMUSG00000026628",
                        "ENSMUSG00000028599",
                        "ENSMUSG00000020019",
                        "ENSMUSG00000024687",
                        "ENSMUSG00000026707",
                        "ENSMUSG00000038393",
                        "ENSMUSG00000028756",
                        "ENSMUSG00000032515",
                        "ENSMUSG00000034573",
                        "ENSMUSG00000020009",
                        "ENSMUSG00000049791",
                        "ENSMUSG00000040254",
                        "ENSMUSG00000050002",
                        "ENSMUSG00000021500",
                        "ENSMUSG00000055093",
                        "ENSMUSG00000039109",
                        "ENSMUSG00000037989",
                        "ENSMUSG00000026385",
                        "ENSMUSG00000044042",
                        "ENSMUSG00000036432",
                        "ENSMUSG00000019947",
                        "ENSMUSG00000028273",
                        "ENSMUSG00000024309",
                        "ENSMUSG00000070697",
                        "ENSMUSG00000049739",
                        "ENSMUSG00000024878",
                        "ENSMUSG00000020770",
                        "ENSMUSG00000071415",
                        "ENSMUSG00000040028",
                        "ENSMUSG00000026281",
                        "ENSMUSG00000025871",
                        "ENSMUSG00000053441",
                        "ENSMUSG00000038612",
                        "ENSMUSG00000068732",
                        "ENSMUSG00000055723",
                        "ENSMUSG00000045328",
                        "ENSMUSG00000018648",
                        "ENSMUSG00000094410",
                        "ENSMUSG00000020340",
                        "ENSMUSG00000030058",
                        "ENSMUSG00000026499",
                        "ENSMUSG00000036887",
                        "ENSMUSG00000021186",
                        "ENSMUSG00000014195",
                        "ENSMUSG00000024507",
                        "ENSMUSG00000021242",
                        "ENSMUSG00000030605",
                        "ENSMUSG00000020372",
                        "ENSMUSG00000005687",
                        "ENSMUSG00000042804",
                        "ENSMUSG00000097304",
                        "ENSMUSG00000022528",
                        "ENSMUSG00000071984",
                        "ENSMUSG00000005686",
                        "ENSMUSG00000049516",
                        "ENSMUSG00000028862",
                        "ENSMUSG00000035370",
                        "ENSMUSG00000087260",
                        "ENSMUSG00000042524",
                        "ENSMUSG00000020387",
                        "ENSMUSG00000010608",
                        "ENSMUSG00000066771",
                        "ENSMUSG00000026664",
                        "ENSMUSG00000053565",
                        "ENSMUSG00000062309",
                        "ENSMUSG00000091537",
                        "ENSMUSG00000040139",
                        "ENSMUSG00000033760",
                        "ENSMUSG00000030579",
                        "ENSMUSG00000068523",
                        "ENSMUSG00000024975",
                        "ENSMUSG00000059901",
                        "ENSMUSG00000006717",
                        "ENSMUSG00000039041",
                        "ENSMUSG00000066551",
                        "ENSMUSG00000040824",
                        "ENSMUSG00000027248",
                        "ENSMUSG00000020680",
                        "ENSMUSG00000036905",
                        "ENSMUSG00000032035",
                        "ENSMUSG00000066842",
                        "ENSMUSG00000024308",
                        "ENSMUSG00000024213",
                        "ENSMUSG00000048078",
                        "ENSMUSG00000057914",
                        "ENSMUSG00000053522",
                        "ENSMUSG00000067780",
                        "ENSMUSG00000074412",
                        "ENSMUSG00000003429",
                        "ENSMUSG00000026278",
                        "ENSMUSG00000070284",
                        "ENSMUSG00000066324",
                        "ENSMUSG00000029373",
                        "ENSMUSG00000037573",
                        "ENSMUSG00000017677",
                        "ENSMUSG00000026879",
                        "ENSMUSG00000000827",
                        "ENSMUSG00000054675",
                        "ENSMUSG00000026000",
                        "ENSMUSG00000046330",
                        "ENSMUSG00000024446",
                        "ENSMUSG00000027750",
                        "ENSMUSG00000033671",
                        "ENSMUSG00000023015",
                        "ENSMUSG00000086841",
                        "ENSMUSG00000052837",
                        "ENSMUSG00000033931",
                        "ENSMUSG00000030612",
                        "ENSMUSG00000021556",
                        "ENSMUSG00000000568",
                        "ENSMUSG00000042133",
                        "ENSMUSG00000020415",
                        "ENSMUSG00000002052",
                        "ENSMUSG00000031762",
                        "ENSMUSG00000022978",
                        "ENSMUSG00000079137",
                        "ENSMUSG00000082867",
                        "ENSMUSG00000089672",
                        "ENSMUSG00000022193",
                        "ENSMUSG00000062997",
                        "ENSMUSG00000031309",
                        "ENSMUSG00000078453",
                        "ENSMUSG00000023939",
                        "ENSMUSG00000031754",
                        "ENSMUSG00000027540",
                        "ENSMUSG00000029729",
                        "ENSMUSG00000036860",
                        "ENSMUSG00000079641",
                        "ENSMUSG00000030555",
                        "ENSMUSG00000000682",
                        "ENSMUSG00000054199",
                        "ENSMUSG00000020644",
                        "ENSMUSG00000069763",
                        "ENSMUSG00000029163",
                        "ENSMUSG00000031299",
                        "ENSMUSG00000028668",
                        "ENSMUSG00000078713",
                        "ENSMUSG00000026418",
                        "ENSMUSG00000040297",
                        "ENSMUSG00000071533",
                        "ENSMUSG00000026042",
                        "ENSMUSG00000029333",
                        "ENSMUSG00000052609",
                        "ENSMUSG00000006589",
                        "ENSMUSG00000038668",
                        "ENSMUSG00000037475",
                        "ENSMUSG00000066148",
                        "ENSMUSG00000022500",
                        "ENSMUSG00000024205",
                        "ENSMUSG00000029004",
                        "ENSMUSG00000036707",
                        "ENSMUSG00000020988",
                        "ENSMUSG00000001175",
                        "ENSMUSG00000005873",
                        "ENSMUSG00000035840",
                        "ENSMUSG00000046364",
                        "ENSMUSG00000019970",
                        "ENSMUSG00000038102",
                        "ENSMUSG00000051391",
                        "ENSMUSG00000032370",
                        "ENSMUSG00000015932",
                        "ENSMUSG00000048612",
                        "ENSMUSG00000028364",
                        "ENSMUSG00000022754",
                        "ENSMUSG00000050953",
                        "ENSMUSG00000097162",
                        "ENSMUSG00000031709",
                        "ENSMUSG00000020308",
                        "ENSMUSG00000015733",
                        "ENSMUSG00000041959",
                        "ENSMUSG00000029089",
                        "ENSMUSG00000035093",
                        "ENSMUSG00000025085",
                        "ENSMUSG00000059474",
                        "ENSMUSG00000028293",
                        "ENSMUSG00000022400",
                        "ENSMUSG00000018861",
                        "ENSMUSG00000018604",
                        "ENSMUSG00000021253",
                        "ENSMUSG00000021496",
                        "ENSMUSG00000037062",
                        "ENSMUSG00000058492",
                        "ENSMUSG00000020467",
                        "ENSMUSG00000011382",
                        "ENSMUSG00000021156",
                        "ENSMUSG00000026435",
                        "ENSMUSG00000041633",
                        "ENSMUSG00000030970",
                        "ENSMUSG00000097755",
                        "ENSMUSG00000058385",
                        "ENSMUSG00000061411",
                        "ENSMUSG00000040699",
                        "ENSMUSG00000032412",
                        "ENSMUSG00000030123",
                        "ENSMUSG00000018008",
                        "ENSMUSG00000002059",
                        "ENSMUSG00000022241",
                        "ENSMUSG00000060771",
                        "ENSMUSG00000044408"
                    ],
                    "expression_sum": {
                        "class1": 5.0
                    },
                    "uniprot_ids": [
                        "P01101"
                    ]
                },
                "ENSMUSG00000021390": {
                    "id": "ENSMUSG00000021390",
                    "type": "Gene",
                    "symbol": "Ogn",
                    "source": [
                        "ENSMUSG00000001280",
                        "ENSMUSG00000027104",
                        "ENSMUSG00000003032",
                        "ENSMUSG00000032419"
                    ],
                    "target": [],
                    "expression_sum": {
                        "class1": 12.0
                    },
                    "uniprot_ids": [
                        "Q62000"
                    ]
                },
                "ENSMUSG00000021607": {
                    "id": "ENSMUSG00000021607",
                    "type": "Gene",
                    "symbol": "Mrpl36",
                    "source": [
                        "ENSMUSG00000029135",
                        "ENSMUSG00000003032",
                        "ENSMUSG00000055116",
                        "ENSMUSG00000027109",
                        "ENSMUSG00000052684",
                        "ENSMUSG00000025958"
                    ],
                    "target": [],
                    "expression_sum": {
                        "class1": 2.0
                    },
                    "uniprot_ids": [
                        "Q99N90"
                    ]
                },
                "ENSMUSG00000021772": {
                    "id": "ENSMUSG00000021772",
                    "type": "Gene",
                    "symbol": "Nkiras1",
                    "source": [
                        "ENSMUSG00000029135",
                        "ENSMUSG00000003032",
                        "ENSMUSG00000019789",
                        "ENSMUSG00000015839",
                        "ENSMUSG00000025612",
                        "ENSMUSG00000052534",
                        "ENSMUSG00000055116",
                        "ENSMUSG00000015579",
                        "ENSMUSG00000024955",
                        "ENSMUSG00000051469",
                        "ENSMUSG00000028639",
                        "ENSMUSG00000025498",
                        "ENSMUSG00000001280",
                        "ENSMUSG00000019768",
                        "ENSMUSG00000099083",
                        "ENSMUSG00000031885",
                        "ENSMUSG00000008575"
                    ],
                    "target": [],
                    "expression_sum": {
                        "class1": 2.0
                    },
                    "uniprot_ids": [
                        "Q8CEC5",
                        "F8WIJ8",
                        "F7BUB1"
                    ]
                },
                "ENSMUSG00000021910": {
                    "id": "ENSMUSG00000021910",
                    "type": "Gene",
                    "symbol": "Nisch",
                    "source": [
                        "ENSMUSG00000057469",
                        "ENSMUSG00000021944",
                        "ENSMUSG00000003032",
                        "ENSMUSG00000019817",
                        "ENSMUSG00000074622",
                        "ENSMUSG00000029249",
                        "ENSMUSG00000019768",
                        "ENSMUSG00000038692",
                        "ENSMUSG00000024974",
                        "ENSMUSG00000053110",
                        "ENSMUSG00000022314"
                    ],
                    "target": [],
                    "expression_sum": {
                        "class1": 7.0
                    },
                    "uniprot_ids": [
                        "Q80TM9",
                        "F7AFP3",
                        "F6YR29",
                        "F6ZL69",
                        "F6ZL22",
                        "F7AVB2"
                    ]
                },
                "ENSMUSG00000022300": {
                    "id": "ENSMUSG00000022300",
                    "type": "Gene",
                    "symbol": "Dcaf13",
                    "source": [
                        "ENSMUSG00000029135",
                        "ENSMUSG00000003032",
                        "ENSMUSG00000010175",
                        "ENSMUSG00000015605",
                        "ENSMUSG00000026610",
                        "ENSMUSG00000056501",
                        "ENSMUSG00000056749",
                        "ENSMUSG00000029249",
                        "ENSMUSG00000001280",
                        "ENSMUSG00000005566",
                        "ENSMUSG00000019768",
                        "ENSMUSG00000030067",
                        "ENSMUSG00000022641",
                        "ENSMUSG00000024974",
                        "ENSMUSG00000008575",
                        "ENSMUSG00000029913",
                        "ENSMUSG00000024985"
                    ],
                    "target": [],
                    "expression_sum": {
                        "class1": 1.0
                    },
                    "uniprot_ids": [
                        "Q6PAC3"
                    ]
                },
                "ENSMUSG00000023904": {
                    "id": "ENSMUSG00000023904",
                    "type": "Gene",
                    "symbol": "Hcfc1r1",
                    "source": [
                        "ENSMUSG00000024515",
                        "ENSMUSG00000003032",
                        "ENSMUSG00000006215",
                        "ENSMUSG00000030256",
                        "ENSMUSG00000001280",
                        "ENSMUSG00000005583",
                        "ENSMUSG00000027104",
                        "ENSMUSG00000032035",
                        "ENSMUSG00000022314"
                    ],
                    "target": [],
                    "expression_sum": {
                        "class1": 3.0
                    },
                    "uniprot_ids": [
                        "Q9CYQ5",
                        "J3QPD4"
                    ]
                },
                "ENSMUSG00000024659": {
                    "id": "ENSMUSG00000024659",
                    "type": "Gene",
                    "symbol": "Anxa1",
                    "source": [
                        "ENSMUSG00000026628",
                        "ENSMUSG00000003032",
                        "ENSMUSG00000021250"
                    ],
                    "target": [],
                    "expression_sum": {
                        "class1": 2.0
                    },
                    "uniprot_ids": [
                        "P10107",
                        "A0A494BBD8"
                    ]
                },
                "ENSMUSG00000024947": {
                    "id": "ENSMUSG00000024947",
                    "type": "Gene",
                    "symbol": "Men1",
                    "source": [
                        "ENSMUSG00000032238",
                        "ENSMUSG00000053110",
                        "ENSMUSG00000003032"
                    ],
                    "target": [],
                    "expression_sum": {
                        "class1": 0.0
                    },
                    "uniprot_ids": [
                        "O88559",
                        "D3YZC2",
                        "F8WHD9",
                        "E9PV51",
                        "F7CJP6",
                        "A0A0R4J1I3",
                        "A0A494BB64",
                        "F6ZTV9"
                    ]
                },
                "ENSMUSG00000025212": {
                    "id": "ENSMUSG00000025212",
                    "type": "Gene",
                    "symbol": "Sfxn3",
                    "source": [
                        "ENSMUSG00000032897",
                        "ENSMUSG00000058440",
                        "ENSMUSG00000003032",
                        "ENSMUSG00000058239",
                        "ENSMUSG00000055116",
                        "ENSMUSG00000099083",
                        "ENSMUSG00000024974",
                        "ENSMUSG00000053110",
                        "ENSMUSG00000015846"
                    ],
                    "target": [],
                    "expression_sum": {
                        "class1": 0.0
                    },
                    "uniprot_ids": [
                        "Q91V61",
                        "Q3U4F0",
                        "A0A494BB84"
                    ]
                },
                "ENSMUSG00000025498": {
                    "id": "ENSMUSG00000025498",
                    "type": "TF",
                    "symbol": "Irf7",
                    "source": [
                        "ENSMUSG00000099083",
                        "ENSMUSG00000055116",
                        "ENSMUSG00000053110",
                        "ENSMUSG00000003032"
                    ],
                    "target": [
                        "ENSMUSG00000015671",
                        "ENSMUSG00000016477",
                        "ENSMUSG00000027091",
                        "ENSMUSG00000006390",
                        "ENSMUSG00000029106",
                        "ENSMUSG00000033961",
                        "ENSMUSG00000045679",
                        "ENSMUSG00000027531",
                        "ENSMUSG00000056763",
                        "ENSMUSG00000046020",
                        "ENSMUSG00000068966",
                        "ENSMUSG00000043415",
                        "ENSMUSG00000039568",
                        "ENSMUSG00000026482",
                        "ENSMUSG00000014402",
                        "ENSMUSG00000035726",
                        "ENSMUSG00000071644",
                        "ENSMUSG00000034278",
                        "ENSMUSG00000062190",
                        "ENSMUSG00000002524",
                        "ENSMUSG00000028063",
                        "ENSMUSG00000021670",
                        "ENSMUSG00000031304",
                        "ENSMUSG00000037720",
                        "ENSMUSG00000004221",
                        "ENSMUSG00000096210",
                        "ENSMUSG00000033933",
                        "ENSMUSG00000061119",
                        "ENSMUSG00000005609",
                        "ENSMUSG00000026064",
                        "ENSMUSG00000022246",
                        "ENSMUSG00000038766",
                        "ENSMUSG00000003161",
                        "ENSMUSG00000024854",
                        "ENSMUSG00000038398",
                        "ENSMUSG00000053317",
                        "ENSMUSG00000034154",
                        "ENSMUSG00000025646",
                        "ENSMUSG00000039286",
                        "ENSMUSG00000026960",
                        "ENSMUSG00000009927",
                        "ENSMUSG00000028234",
                        "ENSMUSG00000061232",
                        "ENSMUSG00000038518",
                        "ENSMUSG00000050668",
                        "ENSMUSG00000037353",
                        "ENSMUSG00000078622",
                        "ENSMUSG00000032386",
                        "ENSMUSG00000027940",
                        "ENSMUSG00000035632",
                        "ENSMUSG00000029836",
                        "ENSMUSG00000024539",
                        "ENSMUSG00000015804",
                        "ENSMUSG00000018541",
                        "ENSMUSG00000029233",
                        "ENSMUSG00000021772",
                        "ENSMUSG00000097131",
                        "ENSMUSG00000099083",
                        "ENSMUSG00000078572",
                        "ENSMUSG00000032557",
                        "ENSMUSG00000038160",
                        "ENSMUSG00000014444",
                        "ENSMUSG00000021877",
                        "ENSMUSG00000030876",
                        "ENSMUSG00000032667",
                        "ENSMUSG00000014077",
                        "ENSMUSG00000024491",
                        "ENSMUSG00000042558",
                        "ENSMUSG00000038000",
                        "ENSMUSG00000039048",
                        "ENSMUSG00000036810",
                        "ENSMUSG00000062488",
                        "ENSMUSG00000028797",
                        "ENSMUSG00000005078",
                        "ENSMUSG00000031386",
                        "ENSMUSG00000060771",
                        "ENSMUSG00000040021"
                    ],
                    "expression_sum": {
                        "class1": 0.0
                    },
                    "uniprot_ids": [
                        "P70434",
                        "Q3TW14",
                        "D3Z4U9",
                        "F6TQ89",
                        "A0A1B0GRH7"
                    ]
                },
                "ENSMUSG00000025646": {
                    "id": "ENSMUSG00000025646",
                    "type": "Gene",
                    "symbol": "Atrip",
                    "source": [
                        "ENSMUSG00000003032",
                        "ENSMUSG00000032228",
                        "ENSMUSG00000053110",
                        "ENSMUSG00000038692",
                        "ENSMUSG00000022053",
                        "ENSMUSG00000027104",
                        "ENSMUSG00000025498"
                    ],
                    "target": [],
                    "expression_sum": {
                        "class1": 0.0
                    },
                    "uniprot_ids": [
                        "Q8BMG1",
                        "I6L9G2",
                        "D3YUE0",
                        "E9Q6L5",
                        "F6U6D4"
                    ]
                },
                "ENSMUSG00000025747": {
                    "id": "ENSMUSG00000025747",
                    "type": "Gene",
                    "symbol": "Tyms",
                    "source": [
                        "ENSMUSG00000003032",
                        "ENSMUSG00000027109",
                        "ENSMUSG00000005566",
                        "ENSMUSG00000044167",
                        "ENSMUSG00000024974",
                        "ENSMUSG00000008575"
                    ],
                    "target": [],
                    "expression_sum": {
                        "class1": 2.0
                    },
                    "uniprot_ids": [
                        "P07607",
                        "A0A0G2JGG2",
                        "A0A0G2JF31",
                        "A0A0G2JGF0",
                        "D6RCW9",
                        "A0A0G2JF03"
                    ]
                },
                "ENSMUSG00000025780": {
                    "id": "ENSMUSG00000025780",
                    "type": "Gene",
                    "symbol": "Itih5",
                    "source": [
                        "ENSMUSG00000003032",
                        "ENSMUSG00000002265"
                    ],
                    "target": [],
                    "expression_sum": {
                        "class1": 7.0
                    },
                    "uniprot_ids": [
                        "Q8BJD1"
                    ]
                },
                "ENSMUSG00000025986": {
                    "id": "ENSMUSG00000025986",
                    "type": "Gene",
                    "symbol": "Slc39a10",
                    "source": [
                        "ENSMUSG00000052837",
                        "ENSMUSG00000003032"
                    ],
                    "target": [],
                    "expression_sum": {
                        "class1": 1.0
                    },
                    "uniprot_ids": [
                        "Q6P5F6",
                        "A0A087WQF7",
                        "A0A087WRC8"
                    ]
                },
                "ENSMUSG00000026615": {
                    "id": "ENSMUSG00000026615",
                    "type": "Gene",
                    "symbol": "Eprs",
                    "source": [
                        "ENSMUSG00000024238",
                        "ENSMUSG00000003032",
                        "ENSMUSG00000019817",
                        "ENSMUSG00000001280",
                        "ENSMUSG00000019768",
                        "ENSMUSG00000005583",
                        "ENSMUSG00000053477",
                        "ENSMUSG00000022641",
                        "ENSMUSG00000099083",
                        "ENSMUSG00000024974",
                        "ENSMUSG00000008575",
                        "ENSMUSG00000022314"
                    ],
                    "target": [],
                    "expression_sum": {
                        "class1": 5.0
                    },
                    "uniprot_ids": [
                        "Q8CGC7",
                        "A0A0A6YWH3",
                        "A0A0A6YWA4"
                    ]
                },
                "ENSMUSG00000026869": {
                    "id": "ENSMUSG00000026869",
                    "type": "Gene",
                    "symbol": "Psmd5",
                    "source": [
                        "ENSMUSG00000003032",
                        "ENSMUSG00000099083",
                        "ENSMUSG00000014592",
                        "ENSMUSG00000031627",
                        "ENSMUSG00000024974",
                        "ENSMUSG00000022314",
                        "ENSMUSG00000022528",
                        "ENSMUSG00000036036"
                    ],
                    "target": [],
                    "expression_sum": {
                        "class1": 0.0
                    },
                    "uniprot_ids": [
                        "Q8BJY1",
                        "F7BA91"
                    ]
                },
                "ENSMUSG00000026960": {
                    "id": "ENSMUSG00000026960",
                    "type": "Gene",
                    "symbol": "Arl6ip6",
                    "source": [
                        "ENSMUSG00000003032",
                        "ENSMUSG00000025612",
                        "ENSMUSG00000019817",
                        "ENSMUSG00000015579",
                        "ENSMUSG00000024560",
                        "ENSMUSG00000099083",
                        "ENSMUSG00000002265",
                        "ENSMUSG00000025498"
                    ],
                    "target": [],
                    "expression_sum": {
                        "class1": 1.0
                    },
                    "uniprot_ids": [
                        "Q8BH07"
                    ]
                },
                "ENSMUSG00000027193": {
                    "id": "ENSMUSG00000027193",
                    "type": "Gene",
                    "symbol": "Api5",
                    "source": [
                        "ENSMUSG00000028565",
                        "ENSMUSG00000003032",
                        "ENSMUSG00000036036",
                        "ENSMUSG00000020167"
                    ],
                    "target": [],
                    "expression_sum": {
                        "class1": 1.0
                    },
                    "uniprot_ids": [
                        "O35841"
                    ]
                },
                "ENSMUSG00000027465": {
                    "id": "ENSMUSG00000027465",
                    "type": "Gene",
                    "symbol": "Tbc1d20",
                    "source": [
                        "ENSMUSG00000003032",
                        "ENSMUSG00000032228",
                        "ENSMUSG00000024974",
                        "ENSMUSG00000053110",
                        "ENSMUSG00000024985",
                        "ENSMUSG00000020167"
                    ],
                    "target": [],
                    "expression_sum": {
                        "class1": 2.0
                    },
                    "uniprot_ids": [
                        "Q9D9I4",
                        "B0R081",
                        "B0R080"
                    ]
                },
                "ENSMUSG00000027475": {
                    "id": "ENSMUSG00000027475",
                    "type": "Gene",
                    "symbol": "Kif3b",
                    "source": [
                        "ENSMUSG00000003032"
                    ],
                    "target": [],
                    "expression_sum": {
                        "class1": 1.0
                    },
                    "uniprot_ids": [
                        "Q61771"
                    ]
                },
                "ENSMUSG00000028015": {
                    "id": "ENSMUSG00000028015",
                    "type": "Gene",
                    "symbol": "Ctso",
                    "source": [
                        "ENSMUSG00000003032",
                        "ENSMUSG00000055116",
                        "ENSMUSG00000032228",
                        "ENSMUSG00000027109",
                        "ENSMUSG00000049755",
                        "ENSMUSG00000052684",
                        "ENSMUSG00000022895"
                    ],
                    "target": [],
                    "expression_sum": {
                        "class1": 0.0
                    },
                    "uniprot_ids": [
                        "Q8BM88"
                    ]
                },
                "ENSMUSG00000028047": {
                    "id": "ENSMUSG00000028047",
                    "type": "Gene",
                    "symbol": "Thbs3",
                    "source": [
                        "ENSMUSG00000024515",
                        "ENSMUSG00000003032",
                        "ENSMUSG00000022346",
                        "ENSMUSG00000019564",
                        "ENSMUSG00000055116",
                        "ENSMUSG00000021877"
                    ],
                    "target": [],
                    "expression_sum": {
                        "class1": 0.0
                    },
                    "uniprot_ids": [
                        "Q05895",
                        "F6W6J3",
                        "E9PWF0",
                        "D3Z6N1"
                    ]
                },
                "ENSMUSG00000028690": {
                    "id": "ENSMUSG00000028690",
                    "type": "Gene",
                    "symbol": "Mmachc",
                    "source": [
                        "ENSMUSG00000001280",
                        "ENSMUSG00000071076",
                        "ENSMUSG00000003032"
                    ],
                    "target": [],
                    "expression_sum": {
                        "class1": 0.0
                    },
                    "uniprot_ids": [
                        "Q9CZD0"
                    ]
                },
                "ENSMUSG00000028863": {
                    "id": "ENSMUSG00000028863",
                    "type": "Gene",
                    "symbol": "Meaf6",
                    "source": [
                        "ENSMUSG00000027104",
                        "ENSMUSG00000025958",
                        "ENSMUSG00000003032",
                        "ENSMUSG00000031715"
                    ],
                    "target": [],
                    "expression_sum": {
                        "class1": 0.0
                    },
                    "uniprot_ids": [
                        "Q2VPQ9",
                        "B1ASC8",
                        "V9GXH6",
                        "V9GX42"
                    ]
                },
                "ENSMUSG00000029311": {
                    "id": "ENSMUSG00000029311",
                    "type": "Gene",
                    "symbol": "Hsd17b11",
                    "source": [
                        "ENSMUSG00000059552",
                        "ENSMUSG00000024515",
                        "ENSMUSG00000003032",
                        "ENSMUSG00000010175",
                        "ENSMUSG00000018604",
                        "ENSMUSG00000040732",
                        "ENSMUSG00000031627",
                        "ENSMUSG00000022053",
                        "ENSMUSG00000027104",
                        "ENSMUSG00000014592"
                    ],
                    "target": [],
                    "expression_sum": {
                        "class1": 2.0
                    },
                    "uniprot_ids": [
                        "Q9EQ06"
                    ]
                },
                "ENSMUSG00000030095": {
                    "id": "ENSMUSG00000030095",
                    "type": "Gene",
                    "symbol": "Tmem43",
                    "source": [
                        "ENSMUSG00000023927",
                        "ENSMUSG00000044167",
                        "ENSMUSG00000076431",
                        "ENSMUSG00000008575",
                        "ENSMUSG00000035158",
                        "ENSMUSG00000021775",
                        "ENSMUSG00000010175",
                        "ENSMUSG00000006215",
                        "ENSMUSG00000058239",
                        "ENSMUSG00000015579",
                        "ENSMUSG00000019768",
                        "ENSMUSG00000031885",
                        "ENSMUSG00000079509",
                        "ENSMUSG00000015839",
                        "ENSMUSG00000036461",
                        "ENSMUSG00000030557",
                        "ENSMUSG00000075595",
                        "ENSMUSG00000003032",
                        "ENSMUSG00000025612",
                        "ENSMUSG00000027104"
                    ],
                    "target": [],
                    "expression_sum": {
                        "class1": 0.0
                    },
                    "uniprot_ids": [
                        "Q9DBS1"
                    ]
                },
                "ENSMUSG00000030116": {
                    "id": "ENSMUSG00000030116",
                    "type": "Gene",
                    "symbol": "Mfap5",
                    "source": [
                        "ENSMUSG00000003032",
                        "ENSMUSG00000032228",
                        "ENSMUSG00000021250"
                    ],
                    "target": [],
                    "expression_sum": {
                        "class1": 35.0
                    },
                    "uniprot_ids": [
                        "Q9QZJ6",
                        "F8WJ99",
                        "D3Z0U1",
                        "D3Z4D7",
                        "D3YW93",
                        "D3Z3L7"
                    ]
                },
                "ENSMUSG00000030208": {
                    "id": "ENSMUSG00000030208",
                    "type": "Gene",
                    "symbol": "Emp1",
                    "source": [
                        "ENSMUSG00000027104",
                        "ENSMUSG00000003032"
                    ],
                    "target": [],
                    "expression_sum": {
                        "class1": 5.0
                    },
                    "uniprot_ids": [
                        "P47801",
                        "S4R2U4"
                    ]
                },
                "ENSMUSG00000030717": {
                    "id": "ENSMUSG00000030717",
                    "type": "Gene",
                    "symbol": "Nupr1",
                    "source": [
                        "ENSMUSG00000003032",
                        "ENSMUSG00000038648",
                        "ENSMUSG00000052684",
                        "ENSMUSG00000022053",
                        "ENSMUSG00000027104",
                        "ENSMUSG00000071637",
                        "ENSMUSG00000020167"
                    ],
                    "target": [],
                    "expression_sum": {
                        "class1": 7.0
                    },
                    "uniprot_ids": [
                        "Q9WTK0",
                        "A0A0U1RPB6",
                        "A0A087WNT8"
                    ]
                },
                "ENSMUSG00000031342": {
                    "id": "ENSMUSG00000031342",
                    "type": "Gene",
                    "symbol": "Gpm6b",
                    "source": [
                        "ENSMUSG00000003032"
                    ],
                    "target": [],
                    "expression_sum": {
                        "class1": 1.0
                    },
                    "uniprot_ids": [
                        "P35803",
                        "A2AEG3",
                        "A2AEG6",
                        "H3BIV8"
                    ]
                },
                "ENSMUSG00000031360": {
                    "id": "ENSMUSG00000031360",
                    "type": "Gene",
                    "symbol": "Ctps2",
                    "source": [
                        "ENSMUSG00000003032",
                        "ENSMUSG00000026628",
                        "ENSMUSG00000021250",
                        "ENSMUSG00000023034",
                        "ENSMUSG00000052837",
                        "ENSMUSG00000027109",
                        "ENSMUSG00000029249",
                        "ENSMUSG00000032035",
                        "ENSMUSG00000020167"
                    ],
                    "target": [],
                    "expression_sum": {
                        "class1": 0.0
                    },
                    "uniprot_ids": [
                        "P70303",
                        "A2AEQ5"
                    ]
                },
                "ENSMUSG00000031479": {
                    "id": "ENSMUSG00000031479",
                    "type": "Gene",
                    "symbol": "Vps36",
                    "source": [
                        "ENSMUSG00000003032"
                    ],
                    "target": [],
                    "expression_sum": {
                        "class1": 6.0
                    },
                    "uniprot_ids": [
                        "Q91XD6"
                    ]
                },
                "ENSMUSG00000031490": {
                    "id": "ENSMUSG00000031490",
                    "type": "Gene",
                    "symbol": "Eif4ebp1",
                    "source": [
                        "ENSMUSG00000003032",
                        "ENSMUSG00000022346",
                        "ENSMUSG00000019817",
                        "ENSMUSG00000052534",
                        "ENSMUSG00000032228",
                        "ENSMUSG00000027109",
                        "ENSMUSG00000019768",
                        "ENSMUSG00000005583",
                        "ENSMUSG00000000078"
                    ],
                    "target": [],
                    "expression_sum": {
                        "class1": 7.0
                    },
                    "uniprot_ids": [
                        "Q60876"
                    ]
                },
                "ENSMUSG00000031538": {
                    "id": "ENSMUSG00000031538",
                    "type": "Gene",
                    "symbol": "Plat",
                    "source": [
                        "ENSMUSG00000003184",
                        "ENSMUSG00000003032",
                        "ENSMUSG00000042557",
                        "ENSMUSG00000002265"
                    ],
                    "target": [],
                    "expression_sum": {
                        "class1": 2.0
                    },
                    "uniprot_ids": [
                        "P11214"
                    ]
                },
                "ENSMUSG00000031737": {
                    "id": "ENSMUSG00000031737",
                    "type": "TF",
                    "symbol": "Irx5",
                    "source": [
                        "ENSMUSG00000003032",
                        "ENSMUSG00000055116",
                        "ENSMUSG00000024974",
                        "ENSMUSG00000022053",
                        "ENSMUSG00000027104"
                    ],
                    "target": [
                        "ENSMUSG00000009293",
                        "ENSMUSG00000028478",
                        "ENSMUSG00000000787",
                        "ENSMUSG00000000568",
                        "ENSMUSG00000000552"
                    ],
                    "expression_sum": {
                        "class1": 0.0
                    },
                    "uniprot_ids": [
                        "Q9JKQ4",
                        "A0A1B0GR17"
                    ]
                },
                "ENSMUSG00000032047": {
                    "id": "ENSMUSG00000032047",
                    "type": "Gene",
                    "symbol": "Acat1",
                    "source": [
                        "ENSMUSG00000040321",
                        "ENSMUSG00000057469",
                        "ENSMUSG00000003032",
                        "ENSMUSG00000015839",
                        "ENSMUSG00000058239",
                        "ENSMUSG00000015605",
                        "ENSMUSG00000026610",
                        "ENSMUSG00000056501",
                        "ENSMUSG00000029249",
                        "ENSMUSG00000001280",
                        "ENSMUSG00000005566",
                        "ENSMUSG00000019768",
                        "ENSMUSG00000005698",
                        "ENSMUSG00000030087",
                        "ENSMUSG00000008575",
                        "ENSMUSG00000035158"
                    ],
                    "target": [],
                    "expression_sum": {
                        "class1": 3.0
                    },
                    "uniprot_ids": [
                        "Q8QZT1"
                    ]
                },
                "ENSMUSG00000032386": {
                    "id": "ENSMUSG00000032386",
                    "type": "Gene",
                    "symbol": "Trip4",
                    "source": [
                        "ENSMUSG00000058440",
                        "ENSMUSG00000003032",
                        "ENSMUSG00000018604",
                        "ENSMUSG00000076431",
                        "ENSMUSG00000025498",
                        "ENSMUSG00000058756",
                        "ENSMUSG00000053110",
                        "ENSMUSG00000003154",
                        "ENSMUSG00000060601"
                    ],
                    "target": [],
                    "expression_sum": {
                        "class1": 0.0
                    },
                    "uniprot_ids": [
                        "Q9QXN3",
                        "D3Z3P3"
                    ]
                },
                "ENSMUSG00000032480": {
                    "id": "ENSMUSG00000032480",
                    "type": "Gene",
                    "symbol": "Dhx30",
                    "source": [
                        "ENSMUSG00000046351",
                        "ENSMUSG00000005566",
                        "ENSMUSG00000015605",
                        "ENSMUSG00000008575",
                        "ENSMUSG00000035158",
                        "ENSMUSG00000057469",
                        "ENSMUSG00000019768",
                        "ENSMUSG00000028565",
                        "ENSMUSG00000005698",
                        "ENSMUSG00000022641",
                        "ENSMUSG00000037868",
                        "ENSMUSG00000053110",
                        "ENSMUSG00000032228",
                        "ENSMUSG00000016087",
                        "ENSMUSG00000029913",
                        "ENSMUSG00000003032",
                        "ENSMUSG00000026610",
                        "ENSMUSG00000029249",
                        "ENSMUSG00000001280",
                        "ENSMUSG00000022053"
                    ],
                    "target": [],
                    "expression_sum": {
                        "class1": 0.0
                    },
                    "uniprot_ids": [
                        "Q99PU8",
                        "A0A0G2JEN0",
                        "A0A0G2JE53",
                        "A0A0G2JEY7",
                        "A0A0G2JGU3",
                        "A0A0G2JGY7",
                        "A0A0G2JGL1",
                        "A0A0G2JEN9",
                        "A0A0G2JFR1",
                        "A0A0G2JGD9",
                        "A0A0G2JGL8"
                    ]
                },
                "ENSMUSG00000034158": {
                    "id": "ENSMUSG00000034158",
                    "type": "Gene",
                    "symbol": "Lrrc58",
                    "source": [
                        "ENSMUSG00000003032",
                        "ENSMUSG00000026628",
                        "ENSMUSG00000021250",
                        "ENSMUSG00000023927",
                        "ENSMUSG00000030256",
                        "ENSMUSG00000036461",
                        "ENSMUSG00000027109",
                        "ENSMUSG00000027490",
                        "ENSMUSG00000032035",
                        "ENSMUSG00000024985"
                    ],
                    "target": [],
                    "expression_sum": {
                        "class1": 2.0
                    },
                    "uniprot_ids": [
                        "Q3UGP9"
                    ]
                },
                "ENSMUSG00000034587": {
                    "id": "ENSMUSG00000034587",
                    "type": "Gene",
                    "symbol": "8430429K09Rik",
                    "source": [
                        "ENSMUSG00000036461",
                        "ENSMUSG00000003032",
                        "ENSMUSG00000003154",
                        "ENSMUSG00000017146"
                    ],
                    "target": [],
                    "expression_sum": {
                        "class1": 0.0
                    }
                },
                "ENSMUSG00000034620": {
                    "id": "ENSMUSG00000034620",
                    "type": "Gene",
                    "symbol": "Rxylt1",
                    "source": [
                        "ENSMUSG00000030341",
                        "ENSMUSG00000019789",
                        "ENSMUSG00000003032",
                        "ENSMUSG00000001280",
                        "ENSMUSG00000024974"
                    ],
                    "target": [],
                    "expression_sum": {
                        "class1": 3.0
                    },
                    "uniprot_ids": [
                        "Q8VDX6",
                        "Q5XK09"
                    ]
                },
                "ENSMUSG00000036097": {
                    "id": "ENSMUSG00000036097",
                    "type": "Gene",
                    "symbol": "Slf2",
                    "source": [
                        "ENSMUSG00000029135",
                        "ENSMUSG00000057469",
                        "ENSMUSG00000003032",
                        "ENSMUSG00000006215",
                        "ENSMUSG00000078671",
                        "ENSMUSG00000055116",
                        "ENSMUSG00000056501",
                        "ENSMUSG00000029249",
                        "ENSMUSG00000019768",
                        "ENSMUSG00000021877",
                        "ENSMUSG00000005698",
                        "ENSMUSG00000003184",
                        "ENSMUSG00000022314",
                        "ENSMUSG00000024985"
                    ],
                    "target": [],
                    "expression_sum": {
                        "class1": 5.0
                    },
                    "uniprot_ids": [
                        "Q3UH46",
                        "E9Q839",
                        "A0A494BB73",
                        "A0A494BB77"
                    ]
                },
                "ENSMUSG00000037295": {
                    "id": "ENSMUSG00000037295",
                    "type": "Gene",
                    "symbol": "Ldlrap1",
                    "source": [
                        "ENSMUSG00000003032",
                        "ENSMUSG00000024985",
                        "ENSMUSG00000027490"
                    ],
                    "target": [],
                    "expression_sum": {
                        "class1": 0.0
                    },
                    "uniprot_ids": [
                        "Q8C142"
                    ]
                },
                "ENSMUSG00000037438": {
                    "id": "ENSMUSG00000037438",
                    "type": "Gene",
                    "symbol": "Uqcrh-ps1",
                    "source": [
                        "ENSMUSG00000003032",
                        "ENSMUSG00000015846"
                    ],
                    "target": [],
                    "expression_sum": {
                        "class1": 0.0
                    }
                },
                "ENSMUSG00000037722": {
                    "id": "ENSMUSG00000037722",
                    "type": "Gene",
                    "symbol": "Gnpnat1",
                    "source": [
                        "ENSMUSG00000041515",
                        "ENSMUSG00000003032"
                    ],
                    "target": [],
                    "expression_sum": {
                        "class1": 0.0
                    },
                    "uniprot_ids": [
                        "Q9JK38",
                        "A0A2I3BQ33",
                        "A0A2I3BS07",
                        "A0A2I3BQY4",
                        "A0A2I3BRZ8",
                        "A0A2I3BQS3",
                        "A0A2I3BRH6",
                        "A0A2I3BQE3"
                    ]
                },
                "ENSMUSG00000038070": {
                    "id": "ENSMUSG00000038070",
                    "type": "Gene",
                    "symbol": "Cntln",
                    "source": [
                        "ENSMUSG00000057469",
                        "ENSMUSG00000003032",
                        "ENSMUSG00000018604",
                        "ENSMUSG00000029249",
                        "ENSMUSG00000019768",
                        "ENSMUSG00000005698",
                        "ENSMUSG00000024695",
                        "ENSMUSG00000024974",
                        "ENSMUSG00000015605"
                    ],
                    "target": [],
                    "expression_sum": {
                        "class1": 2.0
                    },
                    "uniprot_ids": [
                        "A2AM05"
                    ]
                },
                "ENSMUSG00000038398": {
                    "id": "ENSMUSG00000038398",
                    "type": "Gene",
                    "symbol": "Upf3a",
                    "source": [
                        "ENSMUSG00000017724",
                        "ENSMUSG00000058440",
                        "ENSMUSG00000003032",
                        "ENSMUSG00000024974",
                        "ENSMUSG00000031885",
                        "ENSMUSG00000025498"
                    ],
                    "target": [],
                    "expression_sum": {
                        "class1": 3.0
                    },
                    "uniprot_ids": [
                        "Q3ULJ3"
                    ]
                },
                "ENSMUSG00000038860": {
                    "id": "ENSMUSG00000038860",
                    "type": "Gene",
                    "symbol": "Garnl3",
                    "source": [
                        "ENSMUSG00000059552",
                        "ENSMUSG00000003032",
                        "ENSMUSG00000052534",
                        "ENSMUSG00000025958",
                        "ENSMUSG00000027104",
                        "ENSMUSG00000024985"
                    ],
                    "target": [],
                    "expression_sum": {
                        "class1": 0.0
                    },
                    "uniprot_ids": [
                        "Q3V0G7",
                        "A2AHW8",
                        "B1AW31",
                        "A0A0A6YXP5",
                        "A2AUQ6",
                        "A0A0A6YWF1"
                    ]
                },
                "ENSMUSG00000038903": {
                    "id": "ENSMUSG00000038903",
                    "type": "Gene",
                    "symbol": "Ccdc68",
                    "source": [
                        "ENSMUSG00000058756",
                        "ENSMUSG00000053110",
                        "ENSMUSG00000003032",
                        "ENSMUSG00000002265"
                    ],
                    "target": [],
                    "expression_sum": {
                        "class1": 0.0
                    },
                    "uniprot_ids": [
                        "Q8BVC4"
                    ]
                },
                "ENSMUSG00000038991": {
                    "id": "ENSMUSG00000038991",
                    "type": "Gene",
                    "symbol": "Txndc5",
                    "source": [
                        "ENSMUSG00000003032",
                        "ENSMUSG00000030256",
                        "ENSMUSG00000055116",
                        "ENSMUSG00000038648",
                        "ENSMUSG00000044167",
                        "ENSMUSG00000022053",
                        "ENSMUSG00000027104"
                    ],
                    "target": [],
                    "expression_sum": {
                        "class1": 0.0
                    },
                    "uniprot_ids": [
                        "Q91W90",
                        "E9PXX7",
                        "A0A0R4J1Y7"
                    ]
                },
                "ENSMUSG00000039623": {
                    "id": "ENSMUSG00000039623",
                    "type": "Gene",
                    "symbol": "Ap5z1",
                    "source": [
                        "ENSMUSG00000003032"
                    ],
                    "target": [],
                    "expression_sum": {
                        "class1": 0.0
                    },
                    "uniprot_ids": [
                        "Q3U829",
                        "A0A0G2JFH9",
                        "A0A0G2JEH7",
                        "A0A0G2JF65"
                    ]
                },
                "ENSMUSG00000039671": {
                    "id": "ENSMUSG00000039671",
                    "type": "Gene",
                    "symbol": "Zmynd8",
                    "source": [
                        "ENSMUSG00000003032",
                        "ENSMUSG00000058239",
                        "ENSMUSG00000055116",
                        "ENSMUSG00000005583",
                        "ENSMUSG00000031715"
                    ],
                    "target": [],
                    "expression_sum": {
                        "class1": 1.0
                    },
                    "uniprot_ids": [
                        "Q3UH28",
                        "Q3U1M7",
                        "A2A486",
                        "A2A480",
                        "A2A482",
                        "A2A481",
                        "A2A484",
                        "E9Q8D1",
                        "A2A479",
                        "A2A483",
                        "A2A485"
                    ]
                },
                "ENSMUSG00000040033": {
                    "id": "ENSMUSG00000040033",
                    "type": "TF",
                    "symbol": "Stat2",
                    "source": [
                        "ENSMUSG00000003032",
                        "ENSMUSG00000006705",
                        "ENSMUSG00000029249",
                        "ENSMUSG00000001280",
                        "ENSMUSG00000019768",
                        "ENSMUSG00000053477",
                        "ENSMUSG00000008575"
                    ],
                    "target": [
                        "ENSMUSG00000041685",
                        "ENSMUSG00000002010",
                        "ENSMUSG00000005610",
                        "ENSMUSG00000000149",
                        "ENSMUSG00000001029",
                        "ENSMUSG00000002500",
                        "ENSMUSG00000009863",
                        "ENSMUSG00000019132",
                        "ENSMUSG00000038296",
                        "ENSMUSG00000000056",
                        "ENSMUSG00000023175",
                        "ENSMUSG00000023830",
                        "ENSMUSG00000017291",
                        "ENSMUSG00000003970",
                        "ENSMUSG00000029068",
                        "ENSMUSG00000007613",
                        "ENSMUSG00000003316",
                        "ENSMUSG00000000168",
                        "ENSMUSG00000001151",
                        "ENSMUSG00000008690",
                        "ENSMUSG00000029209",
                        "ENSMUSG00000055436"
                    ],
                    "expression_sum": {
                        "class1": 0.0
                    },
                    "uniprot_ids": [
                        "Q9QXJ2",
                        "E9QJX9"
                    ]
                },
                "ENSMUSG00000040167": {
                    "id": "ENSMUSG00000040167",
                    "type": "TF",
                    "symbol": "Ikzf5",
                    "source": [
                        "ENSMUSG00000031681",
                        "ENSMUSG00000073176",
                        "ENSMUSG00000003032",
                        "ENSMUSG00000018899",
                        "ENSMUSG00000076431"
                    ],
                    "target": [
                        "ENSMUSG00000051627",
                        "ENSMUSG00000002900",
                        "ENSMUSG00000044548",
                        "ENSMUSG00000030346",
                        "ENSMUSG00000000817",
                        "ENSMUSG00000005397",
                        "ENSMUSG00000083547",
                        "ENSMUSG00000004665",
                        "ENSMUSG00000024384",
                        "ENSMUSG00000000001",
                        "ENSMUSG00000020265",
                        "ENSMUSG00000024287"
                    ],
                    "expression_sum": {
                        "class1": 0.0
                    },
                    "uniprot_ids": [
                        "Q8BU00",
                        "D3YYG0",
                        "A0A140LHX6",
                        "A0A087WNW9",
                        "D3YVZ8"
                    ]
                },
                "ENSMUSG00000040209": {
                    "id": "ENSMUSG00000040209",
                    "type": "Gene",
                    "symbol": "Zfp704",
                    "source": [
                        "ENSMUSG00000003032",
                        "ENSMUSG00000025612",
                        "ENSMUSG00000015839",
                        "ENSMUSG00000006215",
                        "ENSMUSG00000010175",
                        "ENSMUSG00000019817",
                        "ENSMUSG00000023927",
                        "ENSMUSG00000055116",
                        "ENSMUSG00000001280",
                        "ENSMUSG00000019768",
                        "ENSMUSG00000044167"
                    ],
                    "target": [],
                    "expression_sum": {
                        "class1": 3.0
                    },
                    "uniprot_ids": [
                        "Q9ERQ3",
                        "A0A0A6YWL6"
                    ]
                },
                "ENSMUSG00000040711": {
                    "id": "ENSMUSG00000040711",
                    "type": "Gene",
                    "symbol": "Sh3pxd2b",
                    "source": [
                        "ENSMUSG00000041515",
                        "ENSMUSG00000055116",
                        "ENSMUSG00000053110",
                        "ENSMUSG00000003032"
                    ],
                    "target": [],
                    "expression_sum": {
                        "class1": 1.0
                    },
                    "uniprot_ids": [
                        "A2AAY5",
                        "A0A5F8MPP7"
                    ]
                },
                "ENSMUSG00000040720": {
                    "id": "ENSMUSG00000040720",
                    "type": "Gene",
                    "symbol": "Virma",
                    "source": [
                        "ENSMUSG00000003032",
                        "ENSMUSG00000052837",
                        "ENSMUSG00000038648",
                        "ENSMUSG00000030067",
                        "ENSMUSG00000024974",
                        "ENSMUSG00000027104",
                        "ENSMUSG00000053110"
                    ],
                    "target": [],
                    "expression_sum": {
                        "class1": 1.0
                    },
                    "uniprot_ids": [
                        "A2AIV2",
                        "E9PZY8"
                    ]
                },
                "ENSMUSG00000041440": {
                    "id": "ENSMUSG00000041440",
                    "type": "Gene",
                    "symbol": "Gk5",
                    "source": [
                        "ENSMUSG00000003032",
                        "ENSMUSG00000055116",
                        "ENSMUSG00000099083",
                        "ENSMUSG00000030067",
                        "ENSMUSG00000053110",
                        "ENSMUSG00000022314",
                        "ENSMUSG00000022528"
                    ],
                    "target": [],
                    "expression_sum": {
                        "class1": 0.0
                    },
                    "uniprot_ids": [
                        "Q8BX05",
                        "D6RCU4"
                    ]
                },
                "ENSMUSG00000042558": {
                    "id": "ENSMUSG00000042558",
                    "type": "Gene",
                    "symbol": "Adprs",
                    "source": [
                        "ENSMUSG00000003032",
                        "ENSMUSG00000055116",
                        "ENSMUSG00000025498",
                        "ENSMUSG00000053110",
                        "ENSMUSG00000024974",
                        "ENSMUSG00000015605"
                    ],
                    "target": [],
                    "expression_sum": {
                        "class1": 0.0
                    },
                    "uniprot_ids": [
                        "Q8CG72"
                    ]
                },
                "ENSMUSG00000042985": {
                    "id": "ENSMUSG00000042985",
                    "type": "Gene",
                    "symbol": "Upk3b",
                    "source": [
                        "ENSMUSG00000003032",
                        "ENSMUSG00000027109"
                    ],
                    "target": [],
                    "expression_sum": {
                        "class1": 0.0
                    },
                    "uniprot_ids": [
                        "A0A0R4J0S8"
                    ]
                },
                "ENSMUSG00000044434": {
                    "id": "ENSMUSG00000044434",
                    "type": "Gene",
                    "symbol": "Gm9791",
                    "source": [
                        "ENSMUSG00000024238",
                        "ENSMUSG00000003032",
                        "ENSMUSG00000032228",
                        "ENSMUSG00000033454"
                    ],
                    "target": [],
                    "expression_sum": {
                        "class1": 1.0
                    }
                },
                "ENSMUSG00000045763": {
                    "id": "ENSMUSG00000045763",
                    "type": "Gene",
                    "symbol": "Basp1",
                    "source": [
                        "ENSMUSG00000003032"
                    ],
                    "target": [],
                    "expression_sum": {
                        "class1": 2.0
                    },
                    "uniprot_ids": [
                        "Q91XV3",
                        "A0A2I3BRZ4"
                    ]
                },
                "ENSMUSG00000046020": {
                    "id": "ENSMUSG00000046020",
                    "type": "Gene",
                    "symbol": "Pofut1",
                    "source": [
                        "ENSMUSG00000003032",
                        "ENSMUSG00000019817",
                        "ENSMUSG00000015839",
                        "ENSMUSG00000052837",
                        "ENSMUSG00000032035",
                        "ENSMUSG00000025498"
                    ],
                    "target": [],
                    "expression_sum": {
                        "class1": 0.0
                    },
                    "uniprot_ids": [
                        "Q91ZW2",
                        "Q3UXG7",
                        "E9Q686",
                        "E9Q154",
                        "E9PZ15",
                        "A2AMC3",
                        "E9Q7A1"
                    ]
                },
                "ENSMUSG00000047246": {
                    "id": "ENSMUSG00000047246",
                    "type": "Gene",
                    "symbol": "H2bc6",
                    "source": [
                        "ENSMUSG00000024974",
                        "ENSMUSG00000055116",
                        "ENSMUSG00000053110",
                        "ENSMUSG00000003032"
                    ],
                    "target": [],
                    "expression_sum": {
                        "class1": 0.0
                    },
                    "uniprot_ids": [
                        "Q6ZWY9"
                    ]
                },
                "ENSMUSG00000047842": {
                    "id": "ENSMUSG00000047842",
                    "type": "Gene",
                    "symbol": "Diras2",
                    "source": [
                        "ENSMUSG00000003032",
                        "ENSMUSG00000055116",
                        "ENSMUSG00000099083",
                        "ENSMUSG00000021877",
                        "ENSMUSG00000024974",
                        "ENSMUSG00000053110",
                        "ENSMUSG00000022314",
                        "ENSMUSG00000022528"
                    ],
                    "target": [],
                    "expression_sum": {
                        "class1": 1.0
                    },
                    "uniprot_ids": [
                        "Q5PR73"
                    ]
                },
                "ENSMUSG00000047879": {
                    "id": "ENSMUSG00000047879",
                    "type": "Gene",
                    "symbol": "Usp14",
                    "source": [
                        "ENSMUSG00000022528",
                        "ENSMUSG00000003032",
                        "ENSMUSG00000019817"
                    ],
                    "target": [],
                    "expression_sum": {
                        "class1": 1.0
                    },
                    "uniprot_ids": [
                        "Q9JMA1",
                        "E9PYI8"
                    ]
                },
                "ENSMUSG00000048583": {
                    "id": "ENSMUSG00000048583",
                    "type": "Gene",
                    "symbol": "Igf2",
                    "source": [
                        "ENSMUSG00000019947",
                        "ENSMUSG00000024238",
                        "ENSMUSG00000055148",
                        "ENSMUSG00000003032",
                        "ENSMUSG00000019817",
                        "ENSMUSG00000052534",
                        "ENSMUSG00000005583",
                        "ENSMUSG00000005698",
                        "ENSMUSG00000030087",
                        "ENSMUSG00000024974",
                        "ENSMUSG00000053110",
                        "ENSMUSG00000022314",
                        "ENSMUSG00000022895"
                    ],
                    "target": [],
                    "expression_sum": {
                        "class1": 12.0
                    },
                    "uniprot_ids": [
                        "P09535",
                        "J3QJZ9",
                        "D3Z4N4"
                    ]
                },
                "ENSMUSG00000049076": {
                    "id": "ENSMUSG00000049076",
                    "type": "Gene",
                    "symbol": "Acap2",
                    "source": [
                        "ENSMUSG00000003032",
                        "ENSMUSG00000058239",
                        "ENSMUSG00000027109",
                        "ENSMUSG00000025025",
                        "ENSMUSG00000024974",
                        "ENSMUSG00000020167"
                    ],
                    "target": [],
                    "expression_sum": {
                        "class1": 2.0
                    },
                    "uniprot_ids": [
                        "Q6ZQK5",
                        "D4AFX6",
                        "A0A338P6P6",
                        "A0A2R8W6H4",
                        "A0A5F8MPT4"
                    ]
                },
                "ENSMUSG00000049690": {
                    "id": "ENSMUSG00000049690",
                    "type": "Gene",
                    "symbol": "Nckap5",
                    "source": [
                        "ENSMUSG00000003032",
                        "ENSMUSG00000055116",
                        "ENSMUSG00000099083",
                        "ENSMUSG00000053110",
                        "ENSMUSG00000000567"
                    ],
                    "target": [],
                    "expression_sum": {
                        "class1": 0.0
                    },
                    "uniprot_ids": [
                        "Q8C6S8",
                        "Q6NZK2",
                        "Q29SA9",
                        "E0CYS4",
                        "E2QRQ1",
                        "E9QAE1",
                        "E0CYQ5",
                        "E9Q3G9"
                    ]
                },
                "ENSMUSG00000050668": {
                    "id": "ENSMUSG00000050668",
                    "type": "Gene",
                    "symbol": "Gpatch11",
                    "source": [
                        "ENSMUSG00000003032",
                        "ENSMUSG00000022346",
                        "ENSMUSG00000019564",
                        "ENSMUSG00000038692",
                        "ENSMUSG00000025498"
                    ],
                    "target": [],
                    "expression_sum": {
                        "class1": 1.0
                    },
                    "uniprot_ids": [
                        "A0A0R4J215",
                        "A0A3B2WAW3"
                    ]
                },
                "ENSMUSG00000051951": {
                    "id": "ENSMUSG00000051951",
                    "type": "Gene",
                    "symbol": "Xkr4",
                    "source": [
                        "ENSMUSG00000055116",
                        "ENSMUSG00000022314",
                        "ENSMUSG00000053110",
                        "ENSMUSG00000003032"
                    ],
                    "target": [],
                    "expression_sum": {
                        "class1": 0.0
                    },
                    "uniprot_ids": [
                        "Q5GH67"
                    ]
                },
                "ENSMUSG00000052062": {
                    "id": "ENSMUSG00000052062",
                    "type": "Gene",
                    "symbol": "Pard3b",
                    "source": [
                        "ENSMUSG00000016477",
                        "ENSMUSG00000024238",
                        "ENSMUSG00000003032"
                    ],
                    "target": [],
                    "expression_sum": {
                        "class1": 1.0
                    },
                    "uniprot_ids": [
                        "Q9CSB4",
                        "Q5SV55",
                        "Q5SV54"
                    ]
                },
                "ENSMUSG00000052698": {
                    "id": "ENSMUSG00000052698",
                    "type": "Gene",
                    "symbol": "Tln2",
                    "source": [
                        "ENSMUSG00000001280",
                        "ENSMUSG00000003032"
                    ],
                    "target": [],
                    "expression_sum": {
                        "class1": 2.0
                    },
                    "uniprot_ids": [
                        "E9PUM4",
                        "Q8CDM9",
                        "A0A1L1SQP9",
                        "A0A1L1SQ51",
                        "A0A1L1SVA8",
                        "A0A1L1SRI1"
                    ]
                },
                "ENSMUSG00000053199": {
                    "id": "ENSMUSG00000053199",
                    "type": "Gene",
                    "symbol": "Arhgap20",
                    "source": [
                        "ENSMUSG00000003032",
                        "ENSMUSG00000015839",
                        "ENSMUSG00000006215",
                        "ENSMUSG00000023927",
                        "ENSMUSG00000055116",
                        "ENSMUSG00000058239",
                        "ENSMUSG00000051469",
                        "ENSMUSG00000001280",
                        "ENSMUSG00000019768",
                        "ENSMUSG00000044167",
                        "ENSMUSG00000035158"
                    ],
                    "target": [],
                    "expression_sum": {
                        "class1": 0.0
                    },
                    "uniprot_ids": [
                        "Q6IFT4",
                        "D3YUH8"
                    ]
                },
                "ENSMUSG00000054027": {
                    "id": "ENSMUSG00000054027",
                    "type": "Gene",
                    "symbol": "Nt5dc3",
                    "source": [
                        "ENSMUSG00000026398",
                        "ENSMUSG00000059552",
                        "ENSMUSG00000003032",
                        "ENSMUSG00000015839",
                        "ENSMUSG00000056501",
                        "ENSMUSG00000018899",
                        "ENSMUSG00000030557",
                        "ENSMUSG00000029178",
                        "ENSMUSG00000022528",
                        "ENSMUSG00000020167"
                    ],
                    "target": [],
                    "expression_sum": {
                        "class1": 0.0
                    },
                    "uniprot_ids": [
                        "Q3UHB1"
                    ]
                },
                "ENSMUSG00000055917": {
                    "id": "ENSMUSG00000055917",
                    "type": "Gene",
                    "symbol": "Zfp277",
                    "source": [
                        "ENSMUSG00000059552",
                        "ENSMUSG00000003032",
                        "ENSMUSG00000025612",
                        "ENSMUSG00000055116",
                        "ENSMUSG00000099083",
                        "ENSMUSG00000044167",
                        "ENSMUSG00000024974",
                        "ENSMUSG00000022314",
                        "ENSMUSG00000022528"
                    ],
                    "target": [],
                    "expression_sum": {
                        "class1": 1.0
                    },
                    "uniprot_ids": [
                        "Q3U0V6",
                        "E9Q6D6"
                    ]
                },
                "ENSMUSG00000056899": {
                    "id": "ENSMUSG00000056899",
                    "type": "Gene",
                    "symbol": "Immp2l",
                    "source": [
                        "ENSMUSG00000003032",
                        "ENSMUSG00000055116",
                        "ENSMUSG00000002265",
                        "ENSMUSG00000053110",
                        "ENSMUSG00000022314"
                    ],
                    "target": [],
                    "expression_sum": {
                        "class1": 0.0
                    },
                    "uniprot_ids": [
                        "Q8BPT6",
                        "K3W4P5"
                    ]
                },
                "ENSMUSG00000057143": {
                    "id": "ENSMUSG00000057143",
                    "type": "Gene",
                    "symbol": "Trim12c",
                    "source": [
                        "ENSMUSG00000003032",
                        "ENSMUSG00000099083",
                        "ENSMUSG00000031627",
                        "ENSMUSG00000024974",
                        "ENSMUSG00000053110"
                    ],
                    "target": [],
                    "expression_sum": {
                        "class1": 0.0
                    },
                    "uniprot_ids": [
                        "D3Z3L3"
                    ]
                },
                "ENSMUSG00000057278": {
                    "id": "ENSMUSG00000057278",
                    "type": "Gene",
                    "symbol": "Snrpg",
                    "source": [
                        "ENSMUSG00000027104",
                        "ENSMUSG00000003032",
                        "ENSMUSG00000018604"
                    ],
                    "target": [],
                    "expression_sum": {
                        "class1": 9.0
                    },
                    "uniprot_ids": [
                        "P62309"
                    ]
                },
                "ENSMUSG00000057335": {
                    "id": "ENSMUSG00000057335",
                    "type": "Gene",
                    "symbol": "Cep170",
                    "source": [
                        "ENSMUSG00000059552",
                        "ENSMUSG00000001419",
                        "ENSMUSG00000003032",
                        "ENSMUSG00000006215",
                        "ENSMUSG00000006705",
                        "ENSMUSG00000019768",
                        "ENSMUSG00000022641",
                        "ENSMUSG00000038692",
                        "ENSMUSG00000031885",
                        "ENSMUSG00000053110"
                    ],
                    "target": [],
                    "expression_sum": {
                        "class1": 3.0
                    },
                    "uniprot_ids": [
                        "Q6A065",
                        "H7BX26",
                        "A0A0A6YXT4",
                        "A0A0A6YX99",
                        "A0A0A6YVZ3",
                        "A0A0A6YXR9",
                        "A0A0A6YWV9",
                        "A0A0A6YXK7"
                    ]
                },
                "ENSMUSG00000058655": {
                    "id": "ENSMUSG00000058655",
                    "type": "Gene",
                    "symbol": "Eif4b",
                    "source": [
                        "ENSMUSG00000024515",
                        "ENSMUSG00000003032",
                        "ENSMUSG00000040481",
                        "ENSMUSG00000006215",
                        "ENSMUSG00000010175",
                        "ENSMUSG00000015605",
                        "ENSMUSG00000019564",
                        "ENSMUSG00000022346",
                        "ENSMUSG00000056501",
                        "ENSMUSG00000029249",
                        "ENSMUSG00000001280",
                        "ENSMUSG00000005566",
                        "ENSMUSG00000019768",
                        "ENSMUSG00000005698",
                        "ENSMUSG00000038692",
                        "ENSMUSG00000031885",
                        "ENSMUSG00000008575"
                    ],
                    "target": [],
                    "expression_sum": {
                        "class1": 1.0
                    },
                    "uniprot_ids": [
                        "Q8BGD9",
                        "B2RWE8"
                    ]
                },
                "ENSMUSG00000059518": {
                    "id": "ENSMUSG00000059518",
                    "type": "Gene",
                    "symbol": "Znhit1",
                    "source": [
                        "ENSMUSG00000003032",
                        "ENSMUSG00000042197",
                        "ENSMUSG00000036461",
                        "ENSMUSG00000056749",
                        "ENSMUSG00000032238",
                        "ENSMUSG00000024974",
                        "ENSMUSG00000053110",
                        "ENSMUSG00000021775"
                    ],
                    "target": [],
                    "expression_sum": {
                        "class1": 4.0
                    },
                    "uniprot_ids": [
                        "Q8R331",
                        "D3Z017",
                        "D3YZ33",
                        "D3YZ34",
                        "G8JL39",
                        "A0A0R4J1S6"
                    ]
                },
                "ENSMUSG00000062488": {
                    "id": "ENSMUSG00000062488",
                    "type": "Gene",
                    "symbol": "Ifit3b",
                    "source": [
                        "ENSMUSG00000003032",
                        "ENSMUSG00000058239",
                        "ENSMUSG00000055116",
                        "ENSMUSG00000031627",
                        "ENSMUSG00000025498",
                        "ENSMUSG00000022314"
                    ],
                    "target": [],
                    "expression_sum": {
                        "class1": 0.0
                    },
                    "uniprot_ids": [
                        "E9PV48"
                    ]
                },
                "ENSMUSG00000062604": {
                    "id": "ENSMUSG00000062604",
                    "type": "Gene",
                    "symbol": "Srpk2",
                    "source": [
                        "ENSMUSG00000029135",
                        "ENSMUSG00000001419",
                        "ENSMUSG00000003032",
                        "ENSMUSG00000059552",
                        "ENSMUSG00000015839",
                        "ENSMUSG00000023927",
                        "ENSMUSG00000056501",
                        "ENSMUSG00000018899",
                        "ENSMUSG00000019768",
                        "ENSMUSG00000015605"
                    ],
                    "target": [],
                    "expression_sum": {
                        "class1": 1.0
                    },
                    "uniprot_ids": [
                        "Q6P5E1",
                        "A0A0G2JG74",
                        "A0A0G2JDY2",
                        "A0A0R4J124",
                        "A0A0G2JEI1",
                        "A0A0G2JDT6"
                    ]
                },
                "ENSMUSG00000062846": {
                    "id": "ENSMUSG00000062846",
                    "type": "Gene",
                    "symbol": "Gm14176",
                    "source": [
                        "ENSMUSG00000003032",
                        "ENSMUSG00000001911"
                    ],
                    "target": [],
                    "expression_sum": {
                        "class1": 4.0
                    }
                },
                "ENSMUSG00000062867": {
                    "id": "ENSMUSG00000062867",
                    "type": "Gene",
                    "symbol": "Impdh2",
                    "source": [
                        "ENSMUSG00000024974",
                        "ENSMUSG00000003032",
                        "ENSMUSG00000038692"
                    ],
                    "target": [],
                    "expression_sum": {
                        "class1": 0.0
                    },
                    "uniprot_ids": [
                        "P24547",
                        "A0A0A6YY72",
                        "A0A0A6YXS4"
                    ]
                },
                "ENSMUSG00000063698": {
                    "id": "ENSMUSG00000063698",
                    "type": "Gene",
                    "symbol": "Sfxn4",
                    "source": [
                        "ENSMUSG00000003032",
                        "ENSMUSG00000055116",
                        "ENSMUSG00000028639",
                        "ENSMUSG00000053110",
                        "ENSMUSG00000024985"
                    ],
                    "target": [],
                    "expression_sum": {
                        "class1": 0.0
                    },
                    "uniprot_ids": [
                        "Q925N1",
                        "F8WI63",
                        "D6RHK7"
                    ]
                },
                "ENSMUSG00000064254": {
                    "id": "ENSMUSG00000064254",
                    "type": "Gene",
                    "symbol": "Ethe1",
                    "source": [
                        "ENSMUSG00000003032",
                        "ENSMUSG00000006215"
                    ],
                    "target": [],
                    "expression_sum": {
                        "class1": 2.0
                    },
                    "uniprot_ids": [
                        "Q9DCM0"
                    ]
                },
                "ENSMUSG00000067931": {
                    "id": "ENSMUSG00000067931",
                    "type": "Gene",
                    "symbol": "Zfp948",
                    "source": [
                        "ENSMUSG00000024238",
                        "ENSMUSG00000003032",
                        "ENSMUSG00000018604",
                        "ENSMUSG00000052534",
                        "ENSMUSG00000052837",
                        "ENSMUSG00000005583",
                        "ENSMUSG00000053110",
                        "ENSMUSG00000022314",
                        "ENSMUSG00000022895"
                    ],
                    "target": [],
                    "expression_sum": {
                        "class1": 0.0
                    },
                    "uniprot_ids": [
                        "Q6DFU8"
                    ]
                },
                "ENSMUSG00000068487": {
                    "id": "ENSMUSG00000068487",
                    "type": "Gene",
                    "symbol": "Ndufa11b",
                    "source": [
                        "ENSMUSG00000001280",
                        "ENSMUSG00000003032",
                        "ENSMUSG00000038914",
                        "ENSMUSG00000015846"
                    ],
                    "target": [],
                    "expression_sum": {
                        "class1": 2.0
                    }
                },
                "ENSMUSG00000068969": {
                    "id": "ENSMUSG00000068969",
                    "type": "Gene",
                    "symbol": "Rpl32-ps",
                    "source": [
                        "ENSMUSG00000003032",
                        "ENSMUSG00000020919",
                        "ENSMUSG00000018604"
                    ],
                    "target": [],
                    "expression_sum": {
                        "class1": 2.0
                    }
                },
                "ENSMUSG00000069743": {
                    "id": "ENSMUSG00000069743",
                    "type": "Gene",
                    "symbol": "Zfp820",
                    "source": [
                        "ENSMUSG00000003032",
                        "ENSMUSG00000019817",
                        "ENSMUSG00000031627",
                        "ENSMUSG00000053110",
                        "ENSMUSG00000022314"
                    ],
                    "target": [],
                    "expression_sum": {
                        "class1": 1.0
                    },
                    "uniprot_ids": [
                        "E9Q5G8",
                        "A0A3B2W7H5"
                    ]
                },
                "ENSMUSG00000071180": {
                    "id": "ENSMUSG00000071180",
                    "type": "Gene",
                    "symbol": "Smim15",
                    "source": [
                        "ENSMUSG00000040732",
                        "ENSMUSG00000003032",
                        "ENSMUSG00000018604"
                    ],
                    "target": [],
                    "expression_sum": {
                        "class1": 1.0
                    },
                    "uniprot_ids": [
                        "Q3UTD9"
                    ]
                },
                "ENSMUSG00000071984": {
                    "id": "ENSMUSG00000071984",
                    "type": "Gene",
                    "symbol": "Fndc1",
                    "source": [
                        "ENSMUSG00000003032",
                        "ENSMUSG00000021250",
                        "ENSMUSG00000052837",
                        "ENSMUSG00000032228",
                        "ENSMUSG00000015846"
                    ],
                    "target": [],
                    "expression_sum": {
                        "class1": 5.0
                    },
                    "uniprot_ids": [
                        "A0A6I8MWX0",
                        "E9Q8V0",
                        "E9Q043"
                    ]
                },
                "ENSMUSG00000074896": {
                    "id": "ENSMUSG00000074896",
                    "type": "Gene",
                    "symbol": "Ifit3",
                    "source": [
                        "ENSMUSG00000003032",
                        "ENSMUSG00000055116",
                        "ENSMUSG00000031627",
                        "ENSMUSG00000022314",
                        "ENSMUSG00000040289"
                    ],
                    "target": [],
                    "expression_sum": {
                        "class1": 1.0
                    },
                    "uniprot_ids": [
                        "Q64345"
                    ]
                },
                "ENSMUSG00000075702": {
                    "id": "ENSMUSG00000075702",
                    "type": "Gene",
                    "symbol": "Selenom",
                    "source": [
                        "ENSMUSG00000053110",
                        "ENSMUSG00000003032",
                        "ENSMUSG00000022346",
                        "ENSMUSG00000052534"
                    ],
                    "target": [],
                    "expression_sum": {
                        "class1": 8.0
                    },
                    "uniprot_ids": [
                        "Q8VHC3"
                    ]
                },
                "ENSMUSG00000078495": {
                    "id": "ENSMUSG00000078495",
                    "type": "Gene",
                    "symbol": "Zfp984",
                    "source": [
                        "ENSMUSG00000003032"
                    ],
                    "target": [],
                    "expression_sum": {
                        "class1": 1.0
                    },
                    "uniprot_ids": [
                        "A2A7A2"
                    ]
                },
                "ENSMUSG00000081228": {
                    "id": "ENSMUSG00000081228",
                    "type": "Gene",
                    "symbol": "Gm16089",
                    "source": [
                        "ENSMUSG00000003032",
                        "ENSMUSG00000056501",
                        "ENSMUSG00000019768",
                        "ENSMUSG00000005698",
                        "ENSMUSG00000031885",
                        "ENSMUSG00000015605",
                        "ENSMUSG00000015846"
                    ],
                    "target": [],
                    "expression_sum": {
                        "class1": 1.0
                    }
                },
                "ENSMUSG00000081731": {
                    "id": "ENSMUSG00000081731",
                    "type": "Gene",
                    "symbol": "Calr-ps",
                    "source": [
                        "ENSMUSG00000003032"
                    ],
                    "target": [],
                    "expression_sum": {
                        "class1": 1.0
                    }
                },
                "ENSMUSG00000092116": {
                    "id": "ENSMUSG00000092116",
                    "type": "Gene",
                    "symbol": "Gm10320",
                    "source": [
                        "ENSMUSG00000003032",
                        "ENSMUSG00000052534",
                        "ENSMUSG00000053477",
                        "ENSMUSG00000005583",
                        "ENSMUSG00000021877",
                        "ENSMUSG00000024974",
                        "ENSMUSG00000022314"
                    ],
                    "target": [],
                    "expression_sum": {
                        "class1": 1.0
                    },
                    "uniprot_ids": [
                        "E9PW43"
                    ]
                },
                "ENSMUSG00000003154": {
                    "id": "ENSMUSG00000003154",
                    "type": "TF",
                    "symbol": "Foxj2",
                    "source": [
                        "ENSMUSG00000006418",
                        "ENSMUSG00000032228",
                        "ENSMUSG00000027109",
                        "ENSMUSG00000040732",
                        "ENSMUSG00000031627",
                        "ENSMUSG00000020919"
                    ],
                    "target": [
                        "ENSMUSG00000030876",
                        "ENSMUSG00000028936",
                        "ENSMUSG00000022553",
                        "ENSMUSG00000040661",
                        "ENSMUSG00000034587",
                        "ENSMUSG00000055436",
                        "ENSMUSG00000003161",
                        "ENSMUSG00000038299",
                        "ENSMUSG00000021103",
                        "ENSMUSG00000011114",
                        "ENSMUSG00000026921",
                        "ENSMUSG00000032386",
                        "ENSMUSG00000043207",
                        "ENSMUSG00000025413",
                        "ENSMUSG00000037321",
                        "ENSMUSG00000028070"
                    ],
                    "expression_sum": {
                        "class1": 0.0
                    },
                    "uniprot_ids": [
                        "Q9ES18",
                        "A0A0N4SWA4"
                    ]
                },
                "ENSMUSG00000003161": {
                    "id": "ENSMUSG00000003161",
                    "type": "Gene",
                    "symbol": "Sri",
                    "source": [
                        "ENSMUSG00000024238",
                        "ENSMUSG00000055116",
                        "ENSMUSG00000036461",
                        "ENSMUSG00000027109",
                        "ENSMUSG00000005583",
                        "ENSMUSG00000021877",
                        "ENSMUSG00000002265",
                        "ENSMUSG00000025498",
                        "ENSMUSG00000022314",
                        "ENSMUSG00000003154"
                    ],
                    "target": [],
                    "expression_sum": {
                        "class1": 11.0
                    },
                    "uniprot_ids": [
                        "Q6P069"
                    ]
                },
                "ENSMUSG00000025413": {
                    "id": "ENSMUSG00000025413",
                    "type": "Gene",
                    "symbol": "Ttc4",
                    "source": [
                        "ENSMUSG00000059552",
                        "ENSMUSG00000024515",
                        "ENSMUSG00000040732",
                        "ENSMUSG00000025025",
                        "ENSMUSG00000003154"
                    ],
                    "target": [],
                    "expression_sum": {
                        "class1": 2.0
                    },
                    "uniprot_ids": [
                        "Q8R3H9",
                        "A2AVQ9",
                        "A2AVR1"
                    ]
                },
                "ENSMUSG00000028070": {
                    "id": "ENSMUSG00000028070",
                    "type": "Gene",
                    "symbol": "Naxe",
                    "source": [
                        "ENSMUSG00000031627",
                        "ENSMUSG00000003154",
                        "ENSMUSG00000022528"
                    ],
                    "target": [],
                    "expression_sum": {
                        "class1": 4.0
                    },
                    "uniprot_ids": [
                        "Q8K4Z3"
                    ]
                },
                "ENSMUSG00000030876": {
                    "id": "ENSMUSG00000030876",
                    "type": "Gene",
                    "symbol": "Mettl9",
                    "source": [
                        "ENSMUSG00000030256",
                        "ENSMUSG00000001280",
                        "ENSMUSG00000003154",
                        "ENSMUSG00000025958",
                        "ENSMUSG00000031885",
                        "ENSMUSG00000025498",
                        "ENSMUSG00000021775"
                    ],
                    "target": [],
                    "expression_sum": {
                        "class1": 0.0
                    },
                    "uniprot_ids": [
                        "Q9EPL4",
                        "A0A140LJ45"
                    ]
                },
                "ENSMUSG00000043207": {
                    "id": "ENSMUSG00000043207",
                    "type": "Gene",
                    "symbol": "Zmpste24",
                    "source": [
                        "ENSMUSG00000005566",
                        "ENSMUSG00000044167",
                        "ENSMUSG00000071076",
                        "ENSMUSG00000003154"
                    ],
                    "target": [],
                    "expression_sum": {
                        "class1": 2.0
                    },
                    "uniprot_ids": [
                        "Q80W54",
                        "I7HIP5"
                    ]
                },
                "ENSMUSG00000055436": {
                    "id": "ENSMUSG00000055436",
                    "type": "Gene",
                    "symbol": "Srsf11",
                    "source": [
                        "ENSMUSG00000024238",
                        "ENSMUSG00000026398",
                        "ENSMUSG00000040033",
                        "ENSMUSG00000024974",
                        "ENSMUSG00000003154",
                        "ENSMUSG00000020167"
                    ],
                    "target": [],
                    "expression_sum": {
                        "class1": 3.0
                    },
                    "uniprot_ids": [
                        "Q3UIX4",
                        "E9Q6E5",
                        "F6RDI8",
                        "A0A0G2JEG1",
                        "F6X2U6",
                        "D6RE22",
                        "F6TN80",
                        "D3Z4B0"
                    ]
                },
                "ENSMUSG00000003184": {
                    "id": "ENSMUSG00000003184",
                    "type": "TF",
                    "symbol": "Irf3",
                    "source": [
                        "ENSMUSG00000039191"
                    ],
                    "target": [
                        "ENSMUSG00000038023",
                        "ENSMUSG00000043909",
                        "ENSMUSG00000041187",
                        "ENSMUSG00000006390",
                        "ENSMUSG00000018677",
                        "ENSMUSG00000029461",
                        "ENSMUSG00000020430",
                        "ENSMUSG00000096727",
                        "ENSMUSG00000052783",
                        "ENSMUSG00000036186",
                        "ENSMUSG00000060038",
                        "ENSMUSG00000025034",
                        "ENSMUSG00000026623",
                        "ENSMUSG00000035629",
                        "ENSMUSG00000054823",
                        "ENSMUSG00000027342",
                        "ENSMUSG00000055681",
                        "ENSMUSG00000037221",
                        "ENSMUSG00000055897",
                        "ENSMUSG00000018707",
                        "ENSMUSG00000034684",
                        "ENSMUSG00000040189",
                        "ENSMUSG00000031355",
                        "ENSMUSG00000028656",
                        "ENSMUSG00000052407",
                        "ENSMUSG00000033075",
                        "ENSMUSG00000039007",
                        "ENSMUSG00000039191",
                        "ENSMUSG00000031538",
                        "ENSMUSG00000019843",
                        "ENSMUSG00000024056",
                        "ENSMUSG00000021374",
                        "ENSMUSG00000032637",
                        "ENSMUSG00000038506",
                        "ENSMUSG00000030921",
                        "ENSMUSG00000025235",
                        "ENSMUSG00000036097",
                        "ENSMUSG00000092274",
                        "ENSMUSG00000028684",
                        "ENSMUSG00000006315",
                        "ENSMUSG00000062421",
                        "ENSMUSG00000031701",
                        "ENSMUSG00000003644",
                        "ENSMUSG00000057751",
                        "ENSMUSG00000024660",
                        "ENSMUSG00000014932",
                        "ENSMUSG00000031925",
                        "ENSMUSG00000024991",
                        "ENSMUSG00000045211",
                        "ENSMUSG00000028555",
                        "ENSMUSG00000031960",
                        "ENSMUSG00000068854",
                        "ENSMUSG00000021339",
                        "ENSMUSG00000063714",
                        "ENSMUSG00000028757",
                        "ENSMUSG00000025354",
                        "ENSMUSG00000018387",
                        "ENSMUSG00000028329",
                        "ENSMUSG00000037089",
                        "ENSMUSG00000019763",
                        "ENSMUSG00000003518",
                        "ENSMUSG00000033972",
                        "ENSMUSG00000039735"
                    ],
                    "expression_sum": {
                        "class1": 0.0
                    },
                    "uniprot_ids": [
                        "P70671",
                        "A0A140LJE8",
                        "A0A140LJD9",
                        "A0A140LHE6",
                        "A0A140LI96"
                    ]
                },
                "ENSMUSG00000003518": {
                    "id": "ENSMUSG00000003518",
                    "type": "Gene",
                    "symbol": "Dusp3",
                    "source": [
                        "ENSMUSG00000024238",
                        "ENSMUSG00000052534",
                        "ENSMUSG00000029729",
                        "ENSMUSG00000005583",
                        "ENSMUSG00000003184",
                        "ENSMUSG00000022314",
                        "ENSMUSG00000071637"
                    ],
                    "target": [],
                    "expression_sum": {
                        "class1": 6.0
                    },
                    "uniprot_ids": [
                        "Q9D7X3",
                        "Q3V2Y9",
                        "H3BLK2",
                        "H3BKD1",
                        "B1AQF4",
                        "H3BKL8"
                    ]
                },
                "ENSMUSG00000025034": {
                    "id": "ENSMUSG00000025034",
                    "type": "Gene",
                    "symbol": "Trim8",
                    "source": [
                        "ENSMUSG00000001280",
                        "ENSMUSG00000003184",
                        "ENSMUSG00000024238",
                        "ENSMUSG00000052534"
                    ],
                    "target": [],
                    "expression_sum": {
                        "class1": 0.0
                    },
                    "uniprot_ids": [
                        "Q99PJ2"
                    ]
                },
                "ENSMUSG00000029461": {
                    "id": "ENSMUSG00000029461",
                    "type": "Gene",
                    "symbol": "Fam168a",
                    "source": [
                        "ENSMUSG00000003184",
                        "ENSMUSG00000022383"
                    ],
                    "target": [],
                    "expression_sum": {
                        "class1": 2.0
                    },
                    "uniprot_ids": [
                        "Q8BGZ2",
                        "A0A140LIJ1",
                        "A0A140LJ81"
                    ]
                },
                "ENSMUSG00000031960": {
                    "id": "ENSMUSG00000031960",
                    "type": "Gene",
                    "symbol": "Aars",
                    "source": [
                        "ENSMUSG00000055116",
                        "ENSMUSG00000027490",
                        "ENSMUSG00000001280",
                        "ENSMUSG00000031885",
                        "ENSMUSG00000003184"
                    ],
                    "target": [],
                    "expression_sum": {
                        "class1": 1.0
                    },
                    "uniprot_ids": [
                        "Q8BGQ7",
                        "A0A1Y7VE86"
                    ]
                },
                "ENSMUSG00000032637": {
                    "id": "ENSMUSG00000032637",
                    "type": "Gene",
                    "symbol": "Atxn2l",
                    "source": [
                        "ENSMUSG00000003184"
                    ],
                    "target": [],
                    "expression_sum": {
                        "class1": 0.0
                    },
                    "uniprot_ids": [
                        "Q7TQH0",
                        "Q3TGG2",
                        "A0A0U1RNZ9",
                        "E9Q5Q0",
                        "J3QP59",
                        "A0A0U1RPL0"
                    ]
                },
                "ENSMUSG00000036186": {
                    "id": "ENSMUSG00000036186",
                    "type": "Gene",
                    "symbol": "Dipk1b",
                    "source": [
                        "ENSMUSG00000003184",
                        "ENSMUSG00000053110",
                        "ENSMUSG00000021944",
                        "ENSMUSG00000016477"
                    ],
                    "target": [],
                    "expression_sum": {
                        "class1": 0.0
                    },
                    "uniprot_ids": [
                        "Q99ML4"
                    ]
                },
                "ENSMUSG00000054823": {
                    "id": "ENSMUSG00000054823",
                    "type": "Gene",
                    "symbol": "Nsd3",
                    "source": [
                        "ENSMUSG00000003184",
                        "ENSMUSG00000056501",
                        "ENSMUSG00000005698",
                        "ENSMUSG00000039191"
                    ],
                    "target": [],
                    "expression_sum": {
                        "class1": 1.0
                    },
                    "uniprot_ids": [
                        "Q6P2L6",
                        "D3Z357",
                        "A0A1B0GSG3",
                        "D3Z197"
                    ]
                },
                "ENSMUSG00000055681": {
                    "id": "ENSMUSG00000055681",
                    "type": "Gene",
                    "symbol": "Cope",
                    "source": [
                        "ENSMUSG00000001280",
                        "ENSMUSG00000003184",
                        "ENSMUSG00000031627",
                        "ENSMUSG00000038692"
                    ],
                    "target": [],
                    "expression_sum": {
                        "class1": 2.0
                    },
                    "uniprot_ids": [
                        "O89079",
                        "F6XIG5",
                        "D3Z315",
                        "F6YFR7",
                        "E9Q6I5"
                    ]
                },
                "ENSMUSG00000005566": {
                    "id": "ENSMUSG00000005566",
                    "type": "TF",
                    "symbol": "Trim28",
                    "source": [
                        "ENSMUSG00000057469",
                        "ENSMUSG00000015839",
                        "ENSMUSG00000029249",
                        "ENSMUSG00000019768",
                        "ENSMUSG00000031885",
                        "ENSMUSG00000029913"
                    ],
                    "target": [
                        "ENSMUSG00000061904",
                        "ENSMUSG00000025747",
                        "ENSMUSG00000020841",
                        "ENSMUSG00000021939",
                        "ENSMUSG00000028104",
                        "ENSMUSG00000031403",
                        "ENSMUSG00000059005",
                        "ENSMUSG00000022020",
                        "ENSMUSG00000062908",
                        "ENSMUSG00000007777",
                        "ENSMUSG00000040481",
                        "ENSMUSG00000020694",
                        "ENSMUSG00000002661",
                        "ENSMUSG00000031539",
                        "ENSMUSG00000045679",
                        "ENSMUSG00000068264",
                        "ENSMUSG00000020099",
                        "ENSMUSG00000022462",
                        "ENSMUSG00000031885",
                        "ENSMUSG00000047146",
                        "ENSMUSG00000019066",
                        "ENSMUSG00000020741",
                        "ENSMUSG00000097414",
                        "ENSMUSG00000045414",
                        "ENSMUSG00000036585",
                        "ENSMUSG00000070283",
                        "ENSMUSG00000059647",
                        "ENSMUSG00000030982",
                        "ENSMUSG00000034903",
                        "ENSMUSG00000021681",
                        "ENSMUSG00000030739",
                        "ENSMUSG00000042709",
                        "ENSMUSG00000041779",
                        "ENSMUSG00000026576",
                        "ENSMUSG00000020402",
                        "ENSMUSG00000026853",
                        "ENSMUSG00000015749",
                        "ENSMUSG00000026626",
                        "ENSMUSG00000028959",
                        "ENSMUSG00000031543",
                        "ENSMUSG00000007891",
                        "ENSMUSG00000038763",
                        "ENSMUSG00000006301",
                        "ENSMUSG00000043445",
                        "ENSMUSG00000005354",
                        "ENSMUSG00000027394",
                        "ENSMUSG00000030747",
                        "ENSMUSG00000020496",
                        "ENSMUSG00000031770",
                        "ENSMUSG00000006576",
                        "ENSMUSG00000026803",
                        "ENSMUSG00000027288",
                        "ENSMUSG00000073684",
                        "ENSMUSG00000032314",
                        "ENSMUSG00000056900",
                        "ENSMUSG00000078773",
                        "ENSMUSG00000038872",
                        "ENSMUSG00000033065",
                        "ENSMUSG00000057738",
                        "ENSMUSG00000090150",
                        "ENSMUSG00000027165",
                        "ENSMUSG00000030850",
                        "ENSMUSG00000038116",
                        "ENSMUSG00000010048",
                        "ENSMUSG00000026260",
                        "ENSMUSG00000039891",
                        "ENSMUSG00000018446",
                        "ENSMUSG00000040760",
                        "ENSMUSG00000024359",
                        "ENSMUSG00000036452",
                        "ENSMUSG00000015714",
                        "ENSMUSG00000029833",
                        "ENSMUSG00000064302",
                        "ENSMUSG00000034574",
                        "ENSMUSG00000025184",
                        "ENSMUSG00000029122",
                        "ENSMUSG00000031782",
                        "ENSMUSG00000048486",
                        "ENSMUSG00000036825",
                        "ENSMUSG00000026558",
                        "ENSMUSG00000044365",
                        "ENSMUSG00000000056",
                        "ENSMUSG00000029174",
                        "ENSMUSG00000037353",
                        "ENSMUSG00000029404",
                        "ENSMUSG00000000374",
                        "ENSMUSG00000028954",
                        "ENSMUSG00000046679",
                        "ENSMUSG00000004931",
                        "ENSMUSG00000039103",
                        "ENSMUSG00000003865",
                        "ENSMUSG00000037234",
                        "ENSMUSG00000022437",
                        "ENSMUSG00000041028",
                        "ENSMUSG00000032221",
                        "ENSMUSG00000063229",
                        "ENSMUSG00000039741",
                        "ENSMUSG00000022994",
                        "ENSMUSG00000038936",
                        "ENSMUSG00000022037",
                        "ENSMUSG00000020321",
                        "ENSMUSG00000029217",
                        "ENSMUSG00000029776",
                        "ENSMUSG00000039828",
                        "ENSMUSG00000061286",
                        "ENSMUSG00000025745",
                        "ENSMUSG00000048546",
                        "ENSMUSG00000020952",
                        "ENSMUSG00000093846",
                        "ENSMUSG00000024304",
                        "ENSMUSG00000026944",
                        "ENSMUSG00000006219",
                        "ENSMUSG00000023990",
                        "ENSMUSG00000055322",
                        "ENSMUSG00000022698",
                        "ENSMUSG00000025104",
                        "ENSMUSG00000040414",
                        "ENSMUSG00000022724",
                        "ENSMUSG00000010663",
                        "ENSMUSG00000055720",
                        "ENSMUSG00000036564",
                        "ENSMUSG00000026888",
                        "ENSMUSG00000054452",
                        "ENSMUSG00000033400",
                        "ENSMUSG00000052712",
                        "ENSMUSG00000032480",
                        "ENSMUSG00000028884",
                        "ENSMUSG00000097574",
                        "ENSMUSG00000032383",
                        "ENSMUSG00000003299",
                        "ENSMUSG00000024871",
                        "ENSMUSG00000031447",
                        "ENSMUSG00000022142",
                        "ENSMUSG00000066279",
                        "ENSMUSG00000026568",
                        "ENSMUSG00000034673",
                        "ENSMUSG00000027363",
                        "ENSMUSG00000003810",
                        "ENSMUSG00000027342",
                        "ENSMUSG00000045201",
                        "ENSMUSG00000058655",
                        "ENSMUSG00000052934",
                        "ENSMUSG00000035024",
                        "ENSMUSG00000060002",
                        "ENSMUSG00000019768",
                        "ENSMUSG00000071793",
                        "ENSMUSG00000033382",
                        "ENSMUSG00000029221",
                        "ENSMUSG00000033386",
                        "ENSMUSG00000058135",
                        "ENSMUSG00000085741",
                        "ENSMUSG00000039886",
                        "ENSMUSG00000027860",
                        "ENSMUSG00000016349",
                        "ENSMUSG00000041773",
                        "ENSMUSG00000021149",
                        "ENSMUSG00000026456",
                        "ENSMUSG00000029913",
                        "ENSMUSG00000058076",
                        "ENSMUSG00000028165",
                        "ENSMUSG00000024640",
                        "ENSMUSG00000029594",
                        "ENSMUSG00000047721",
                        "ENSMUSG00000098990",
                        "ENSMUSG00000066637",
                        "ENSMUSG00000025666",
                        "ENSMUSG00000059714",
                        "ENSMUSG00000030587",
                        "ENSMUSG00000033060",
                        "ENSMUSG00000033228",
                        "ENSMUSG00000053483",
                        "ENSMUSG00000025156",
                        "ENSMUSG00000048668",
                        "ENSMUSG00000032826",
                        "ENSMUSG00000002608",
                        "ENSMUSG00000026701",
                        "ENSMUSG00000028266",
                        "ENSMUSG00000021377",
                        "ENSMUSG00000032038",
                        "ENSMUSG00000033594",
                        "ENSMUSG00000048154",
                        "ENSMUSG00000055762",
                        "ENSMUSG00000048279",
                        "ENSMUSG00000047371",
                        "ENSMUSG00000031232",
                        "ENSMUSG00000026930",
                        "ENSMUSG00000048814",
                        "ENSMUSG00000031641",
                        "ENSMUSG00000021597",
                        "ENSMUSG00000038967",
                        "ENSMUSG00000023249",
                        "ENSMUSG00000030846",
                        "ENSMUSG00000031841",
                        "ENSMUSG00000020807",
                        "ENSMUSG00000026571",
                        "ENSMUSG00000036854",
                        "ENSMUSG00000026202",
                        "ENSMUSG00000039842",
                        "ENSMUSG00000027993",
                        "ENSMUSG00000034951",
                        "ENSMUSG00000020392",
                        "ENSMUSG00000028919",
                        "ENSMUSG00000034906",
                        "ENSMUSG00000066043",
                        "ENSMUSG00000031751",
                        "ENSMUSG00000021460",
                        "ENSMUSG00000023055",
                        "ENSMUSG00000022477",
                        "ENSMUSG00000036867",
                        "ENSMUSG00000032010",
                        "ENSMUSG00000030172",
                        "ENSMUSG00000022682",
                        "ENSMUSG00000032462",
                        "ENSMUSG00000064347",
                        "ENSMUSG00000053617",
                        "ENSMUSG00000020277",
                        "ENSMUSG00000059291",
                        "ENSMUSG00000029781",
                        "ENSMUSG00000034290",
                        "ENSMUSG00000023150",
                        "ENSMUSG00000020647",
                        "ENSMUSG00000012405",
                        "ENSMUSG00000040506",
                        "ENSMUSG00000043207",
                        "ENSMUSG00000030298",
                        "ENSMUSG00000072082",
                        "ENSMUSG00000019054",
                        "ENSMUSG00000001366",
                        "ENSMUSG00000022214",
                        "ENSMUSG00000020190",
                        "ENSMUSG00000037916",
                        "ENSMUSG00000054640",
                        "ENSMUSG00000020716",
                        "ENSMUSG00000064080",
                        "ENSMUSG00000027006",
                        "ENSMUSG00000036160",
                        "ENSMUSG00000040321",
                        "ENSMUSG00000019851",
                        "ENSMUSG00000045316",
                        "ENSMUSG00000052912",
                        "ENSMUSG00000030607",
                        "ENSMUSG00000040771",
                        "ENSMUSG00000020473",
                        "ENSMUSG00000025428",
                        "ENSMUSG00000032724",
                        "ENSMUSG00000026655",
                        "ENSMUSG00000020390",
                        "ENSMUSG00000039474",
                        "ENSMUSG00000028832",
                        "ENSMUSG00000030016",
                        "ENSMUSG00000041426",
                        "ENSMUSG00000031634",
                        "ENSMUSG00000008730",
                        "ENSMUSG00000074218",
                        "ENSMUSG00000026766",
                        "ENSMUSG00000000168",
                        "ENSMUSG00000024924",
                        "ENSMUSG00000029249",
                        "ENSMUSG00000083435",
                        "ENSMUSG00000028522",
                        "ENSMUSG00000063870",
                        "ENSMUSG00000032902",
                        "ENSMUSG00000031633",
                        "ENSMUSG00000022390",
                        "ENSMUSG00000062329",
                        "ENSMUSG00000041415",
                        "ENSMUSG00000037826",
                        "ENSMUSG00000052957",
                        "ENSMUSG00000026708",
                        "ENSMUSG00000029651",
                        "ENSMUSG00000039089",
                        "ENSMUSG00000060038",
                        "ENSMUSG00000021906",
                        "ENSMUSG00000038644",
                        "ENSMUSG00000042942",
                        "ENSMUSG00000040648",
                        "ENSMUSG00000025221",
                        "ENSMUSG00000021313",
                        "ENSMUSG00000061533",
                        "ENSMUSG00000026207",
                        "ENSMUSG00000025241",
                        "ENSMUSG00000021614",
                        "ENSMUSG00000034342",
                        "ENSMUSG00000027883",
                        "ENSMUSG00000079111",
                        "ENSMUSG00000031024",
                        "ENSMUSG00000020456",
                        "ENSMUSG00000045983",
                        "ENSMUSG00000064342",
                        "ENSMUSG00000027087",
                        "ENSMUSG00000001794",
                        "ENSMUSG00000031983",
                        "ENSMUSG00000050174",
                        "ENSMUSG00000032481",
                        "ENSMUSG00000003531",
                        "ENSMUSG00000026027",
                        "ENSMUSG00000035203",
                        "ENSMUSG00000034437",
                        "ENSMUSG00000028745",
                        "ENSMUSG00000038886",
                        "ENSMUSG00000020483",
                        "ENSMUSG00000027823",
                        "ENSMUSG00000031906",
                        "ENSMUSG00000022051",
                        "ENSMUSG00000006818",
                        "ENSMUSG00000024055",
                        "ENSMUSG00000013584",
                        "ENSMUSG00000032959",
                        "ENSMUSG00000095588",
                        "ENSMUSG00000021485",
                        "ENSMUSG00000040850",
                        "ENSMUSG00000042032",
                        "ENSMUSG00000032224",
                        "ENSMUSG00000021375",
                        "ENSMUSG00000028173",
                        "ENSMUSG00000058793",
                        "ENSMUSG00000049643",
                        "ENSMUSG00000031985",
                        "ENSMUSG00000029359",
                        "ENSMUSG00000022452",
                        "ENSMUSG00000026283",
                        "ENSMUSG00000001228",
                        "ENSMUSG00000027406",
                        "ENSMUSG00000091742",
                        "ENSMUSG00000056608",
                        "ENSMUSG00000015176",
                        "ENSMUSG00000024164",
                        "ENSMUSG00000001240",
                        "ENSMUSG00000059586",
                        "ENSMUSG00000026707",
                        "ENSMUSG00000028756",
                        "ENSMUSG00000024143",
                        "ENSMUSG00000078566",
                        "ENSMUSG00000025374",
                        "ENSMUSG00000059974",
                        "ENSMUSG00000063052",
                        "ENSMUSG00000002343",
                        "ENSMUSG00000027894",
                        "ENSMUSG00000037643",
                        "ENSMUSG00000024613",
                        "ENSMUSG00000044042",
                        "ENSMUSG00000058997",
                        "ENSMUSG00000007827",
                        "ENSMUSG00000050199",
                        "ENSMUSG00000051495",
                        "ENSMUSG00000022964",
                        "ENSMUSG00000008604",
                        "ENSMUSG00000022841",
                        "ENSMUSG00000021591",
                        "ENSMUSG00000024590",
                        "ENSMUSG00000058594",
                        "ENSMUSG00000032786",
                        "ENSMUSG00000021215",
                        "ENSMUSG00000074671",
                        "ENSMUSG00000042700",
                        "ENSMUSG00000025856",
                        "ENSMUSG00000040028",
                        "ENSMUSG00000041926",
                        "ENSMUSG00000026281",
                        "ENSMUSG00000053768",
                        "ENSMUSG00000031756",
                        "ENSMUSG00000023010",
                        "ENSMUSG00000028312",
                        "ENSMUSG00000055723",
                        "ENSMUSG00000061104",
                        "ENSMUSG00000025781",
                        "ENSMUSG00000036278",
                        "ENSMUSG00000038683",
                        "ENSMUSG00000039987",
                        "ENSMUSG00000041548",
                        "ENSMUSG00000094410",
                        "ENSMUSG00000067369",
                        "ENSMUSG00000033781",
                        "ENSMUSG00000003316",
                        "ENSMUSG00000008690",
                        "ENSMUSG00000021186",
                        "ENSMUSG00000005510",
                        "ENSMUSG00000036202",
                        "ENSMUSG00000059689",
                        "ENSMUSG00000005687",
                        "ENSMUSG00000044337",
                        "ENSMUSG00000036572",
                        "ENSMUSG00000037148",
                        "ENSMUSG00000041870",
                        "ENSMUSG00000025466",
                        "ENSMUSG00000023025",
                        "ENSMUSG00000062070",
                        "ENSMUSG00000048911",
                        "ENSMUSG00000021395",
                        "ENSMUSG00000038764",
                        "ENSMUSG00000022553",
                        "ENSMUSG00000020108",
                        "ENSMUSG00000030541",
                        "ENSMUSG00000070003",
                        "ENSMUSG00000026208",
                        "ENSMUSG00000031787",
                        "ENSMUSG00000056394",
                        "ENSMUSG00000027238",
                        "ENSMUSG00000020133",
                        "ENSMUSG00000053536",
                        "ENSMUSG00000022300",
                        "ENSMUSG00000020821",
                        "ENSMUSG00000026278",
                        "ENSMUSG00000063684",
                        "ENSMUSG00000029190",
                        "ENSMUSG00000036223",
                        "ENSMUSG00000015839",
                        "ENSMUSG00000027499",
                        "ENSMUSG00000045752",
                        "ENSMUSG00000021265",
                        "ENSMUSG00000015944",
                        "ENSMUSG00000017686",
                        "ENSMUSG00000017119",
                        "ENSMUSG00000078695",
                        "ENSMUSG00000028911",
                        "ENSMUSG00000031701",
                        "ENSMUSG00000069049",
                        "ENSMUSG00000007613",
                        "ENSMUSG00000027455",
                        "ENSMUSG00000020738",
                        "ENSMUSG00000038807",
                        "ENSMUSG00000064340",
                        "ENSMUSG00000032047",
                        "ENSMUSG00000029467",
                        "ENSMUSG00000086841",
                        "ENSMUSG00000069089",
                        "ENSMUSG00000020415",
                        "ENSMUSG00000018189",
                        "ENSMUSG00000020818",
                        "ENSMUSG00000044393",
                        "ENSMUSG00000006800",
                        "ENSMUSG00000014470",
                        "ENSMUSG00000031762",
                        "ENSMUSG00000028403",
                        "ENSMUSG00000030255",
                        "ENSMUSG00000036002",
                        "ENSMUSG00000026817",
                        "ENSMUSG00000022031",
                        "ENSMUSG00000092486",
                        "ENSMUSG00000033416",
                        "ENSMUSG00000021039",
                        "ENSMUSG00000027180",
                        "ENSMUSG00000028134",
                        "ENSMUSG00000024212",
                        "ENSMUSG00000028937",
                        "ENSMUSG00000015357",
                        "ENSMUSG00000045636",
                        "ENSMUSG00000024985",
                        "ENSMUSG00000027420",
                        "ENSMUSG00000062300",
                        "ENSMUSG00000038170",
                        "ENSMUSG00000024043",
                        "ENSMUSG00000042293",
                        "ENSMUSG00000027223",
                        "ENSMUSG00000049327",
                        "ENSMUSG00000006932",
                        "ENSMUSG00000024187",
                        "ENSMUSG00000038520",
                        "ENSMUSG00000038058",
                        "ENSMUSG00000007050",
                        "ENSMUSG00000001930",
                        "ENSMUSG00000009545",
                        "ENSMUSG00000040964",
                        "ENSMUSG00000020988",
                        "ENSMUSG00000061086",
                        "ENSMUSG00000039670",
                        "ENSMUSG00000006191",
                        "ENSMUSG00000027605",
                        "ENSMUSG00000020974",
                        "ENSMUSG00000040998",
                        "ENSMUSG00000073563",
                        "ENSMUSG00000024805",
                        "ENSMUSG00000051391",
                        "ENSMUSG00000015932",
                        "ENSMUSG00000029655",
                        "ENSMUSG00000036880",
                        "ENSMUSG00000040520",
                        "ENSMUSG00000053819",
                        "ENSMUSG00000021280",
                        "ENSMUSG00000022551",
                        "ENSMUSG00000029571",
                        "ENSMUSG00000025651",
                        "ENSMUSG00000078671",
                        "ENSMUSG00000050953",
                        "ENSMUSG00000037887",
                        "ENSMUSG00000021236",
                        "ENSMUSG00000052812",
                        "ENSMUSG00000035093",
                        "ENSMUSG00000030847",
                        "ENSMUSG00000046312",
                        "ENSMUSG00000042115",
                        "ENSMUSG00000004558",
                        "ENSMUSG00000020467",
                        "ENSMUSG00000046997",
                        "ENSMUSG00000030246",
                        "ENSMUSG00000034088",
                        "ENSMUSG00000019843",
                        "ENSMUSG00000010914",
                        "ENSMUSG00000052139",
                        "ENSMUSG00000020664",
                        "ENSMUSG00000022389",
                        "ENSMUSG00000048731",
                        "ENSMUSG00000061755",
                        "ENSMUSG00000031767",
                        "ENSMUSG00000064371",
                        "ENSMUSG00000022837",
                        "ENSMUSG00000027673",
                        "ENSMUSG00000036402",
                        "ENSMUSG00000040118",
                        "ENSMUSG00000018395",
                        "ENSMUSG00000059811",
                        "ENSMUSG00000032376",
                        "ENSMUSG00000028977",
                        "ENSMUSG00000002059",
                        "ENSMUSG00000022322",
                        "ENSMUSG00000046179",
                        "ENSMUSG00000067851",
                        "ENSMUSG00000026489"
                    ],
                    "expression_sum": {
                        "class1": 0.0
                    },
                    "uniprot_ids": [
                        "Q62318"
                    ]
                },
                "ENSMUSG00000001228": {
                    "id": "ENSMUSG00000001228",
                    "type": "Gene",
                    "symbol": "Uhrf1",
                    "source": [
                        "ENSMUSG00000027109",
                        "ENSMUSG00000031734",
                        "ENSMUSG00000005566",
                        "ENSMUSG00000024974",
                        "ENSMUSG00000008575"
                    ],
                    "target": [],
                    "expression_sum": {
                        "class1": 1.0
                    },
                    "uniprot_ids": [
                        "Q8VDF2",
                        "E9Q5Y5"
                    ]
                },
                "ENSMUSG00000003316": {
                    "id": "ENSMUSG00000003316",
                    "type": "Gene",
                    "symbol": "Glg1",
                    "source": [
                        "ENSMUSG00000029135",
                        "ENSMUSG00000057469",
                        "ENSMUSG00000015605",
                        "ENSMUSG00000040033",
                        "ENSMUSG00000029249",
                        "ENSMUSG00000001280",
                        "ENSMUSG00000005566",
                        "ENSMUSG00000019768",
                        "ENSMUSG00000032238",
                        "ENSMUSG00000022641",
                        "ENSMUSG00000013419",
                        "ENSMUSG00000008575"
                    ],
                    "target": [],
                    "expression_sum": {
                        "class1": 3.0
                    },
                    "uniprot_ids": [
                        "Q61543",
                        "E9PWD8",
                        "F8WHM5",
                        "F6RSH1"
                    ]
                },
                "ENSMUSG00000005687": {
                    "id": "ENSMUSG00000005687",
                    "type": "Gene",
                    "symbol": "Bcas2",
                    "source": [
                        "ENSMUSG00000024515",
                        "ENSMUSG00000021250",
                        "ENSMUSG00000015839",
                        "ENSMUSG00000026628",
                        "ENSMUSG00000024431",
                        "ENSMUSG00000005566",
                        "ENSMUSG00000044167",
                        "ENSMUSG00000031099",
                        "ENSMUSG00000032035",
                        "ENSMUSG00000020644"
                    ],
                    "target": [],
                    "expression_sum": {
                        "class1": 2.0
                    },
                    "uniprot_ids": [
                        "Q9D287",
                        "D6RGA5",
                        "D6RHR7"
                    ]
                },
                "ENSMUSG00000007050": {
                    "id": "ENSMUSG00000007050",
                    "type": "Gene",
                    "symbol": "Lsm2",
                    "source": [
                        "ENSMUSG00000005566",
                        "ENSMUSG00000026610",
                        "ENSMUSG00000056501",
                        "ENSMUSG00000027109"
                    ],
                    "target": [],
                    "expression_sum": {
                        "class1": 1.0
                    },
                    "uniprot_ids": [
                        "O35900",
                        "O35901",
                        "G3UZ96"
                    ]
                },
                "ENSMUSG00000007613": {
                    "id": "ENSMUSG00000007613",
                    "type": "Gene",
                    "symbol": "Tgfbr1",
                    "source": [
                        "ENSMUSG00000016477",
                        "ENSMUSG00000057098",
                        "ENSMUSG00000078671",
                        "ENSMUSG00000040033",
                        "ENSMUSG00000029249",
                        "ENSMUSG00000005566",
                        "ENSMUSG00000019768",
                        "ENSMUSG00000005698",
                        "ENSMUSG00000022641",
                        "ENSMUSG00000058756",
                        "ENSMUSG00000035158",
                        "ENSMUSG00000024985"
                    ],
                    "target": [],
                    "expression_sum": {
                        "class1": 0.0
                    },
                    "uniprot_ids": [
                        "Q64729",
                        "Q9D5H8",
                        "E9Q418"
                    ]
                },
                "ENSMUSG00000015176": {
                    "id": "ENSMUSG00000015176",
                    "type": "Gene",
                    "symbol": "Nolc1",
                    "source": [
                        "ENSMUSG00000016477",
                        "ENSMUSG00000059552",
                        "ENSMUSG00000024515",
                        "ENSMUSG00000021250",
                        "ENSMUSG00000026628",
                        "ENSMUSG00000029249",
                        "ENSMUSG00000001280",
                        "ENSMUSG00000005566",
                        "ENSMUSG00000028565",
                        "ENSMUSG00000040732",
                        "ENSMUSG00000032035"
                    ],
                    "target": [],
                    "expression_sum": {
                        "class1": 0.0
                    },
                    "uniprot_ids": [
                        "E9Q5C9",
                        "A0A286YCD1",
                        "A0A286YDV7",
                        "A0A286YDT3",
                        "A0A286YDZ1",
                        "A0A286YDA2"
                    ]
                },
                "ENSMUSG00000015944": {
                    "id": "ENSMUSG00000015944",
                    "type": "Gene",
                    "symbol": "Castor2",
                    "source": [
                        "ENSMUSG00000016477",
                        "ENSMUSG00000078671",
                        "ENSMUSG00000032228",
                        "ENSMUSG00000029249",
                        "ENSMUSG00000001280",
                        "ENSMUSG00000005566",
                        "ENSMUSG00000019768",
                        "ENSMUSG00000005698",
                        "ENSMUSG00000053110",
                        "ENSMUSG00000022053",
                        "ENSMUSG00000016087",
                        "ENSMUSG00000015605",
                        "ENSMUSG00000029913"
                    ],
                    "target": [],
                    "expression_sum": {
                        "class1": 0.0
                    },
                    "uniprot_ids": [
                        "Q8CAB8"
                    ]
                },
                "ENSMUSG00000017686": {
                    "id": "ENSMUSG00000017686",
                    "type": "Gene",
                    "symbol": "Rhot1",
                    "source": [
                        "ENSMUSG00000015839",
                        "ENSMUSG00000006705",
                        "ENSMUSG00000038648",
                        "ENSMUSG00000001280",
                        "ENSMUSG00000005566",
                        "ENSMUSG00000019768",
                        "ENSMUSG00000031885",
                        "ENSMUSG00000008575"
                    ],
                    "target": [],
                    "expression_sum": {
                        "class1": 0.0
                    },
                    "uniprot_ids": [
                        "Q8BG51",
                        "F7ASU3",
                        "A0A494BBK2"
                    ]
                },
                "ENSMUSG00000018446": {
                    "id": "ENSMUSG00000018446",
                    "type": "Gene",
                    "symbol": "C1qbp",
                    "source": [
                        "ENSMUSG00000057469",
                        "ENSMUSG00000047407",
                        "ENSMUSG00000001280",
                        "ENSMUSG00000005566",
                        "ENSMUSG00000019768",
                        "ENSMUSG00000031885",
                        "ENSMUSG00000058756",
                        "ENSMUSG00000014592"
                    ],
                    "target": [],
                    "expression_sum": {
                        "class1": 0.0
                    },
                    "uniprot_ids": [
                        "Q8R5L1"
                    ]
                },
                "ENSMUSG00000021280": {
                    "id": "ENSMUSG00000021280",
                    "type": "Gene",
                    "symbol": "Exoc3l4",
                    "source": [
                        "ENSMUSG00000005566",
                        "ENSMUSG00000031311",
                        "ENSMUSG00000015605",
                        "ENSMUSG00000020919"
                    ],
                    "target": [],
                    "expression_sum": {
                        "class1": 0.0
                    },
                    "uniprot_ids": [
                        "A0A0R4J0W9",
                        "A0A1Y7VJT1",
                        "A0A1Y7VMT0",
                        "A0A1Y7VIP9",
                        "A0A1Y7VMU8",
                        "A0A1Y7VJ76"
                    ]
                },
                "ENSMUSG00000021375": {
                    "id": "ENSMUSG00000021375",
                    "type": "Gene",
                    "symbol": "Kif13a",
                    "source": [
                        "ENSMUSG00000058440",
                        "ENSMUSG00000010175",
                        "ENSMUSG00000058239",
                        "ENSMUSG00000047407",
                        "ENSMUSG00000001280",
                        "ENSMUSG00000005566",
                        "ENSMUSG00000019768",
                        "ENSMUSG00000005698",
                        "ENSMUSG00000022641",
                        "ENSMUSG00000009079",
                        "ENSMUSG00000031627",
                        "ENSMUSG00000008575"
                    ],
                    "target": [],
                    "expression_sum": {
                        "class1": 1.0
                    },
                    "uniprot_ids": [
                        "A0A286YCH2",
                        "A0A286YDD6",
                        "A0A286YEC5",
                        "F8VQ75",
                        "A0A571BEU9",
                        "A0A286YDX6",
                        "A0A286YDR8"
                    ]
                },
                "ENSMUSG00000021460": {
                    "id": "ENSMUSG00000021460",
                    "type": "Gene",
                    "symbol": "Auh",
                    "source": [
                        "ENSMUSG00000015839",
                        "ENSMUSG00000078671",
                        "ENSMUSG00000029249",
                        "ENSMUSG00000001280",
                        "ENSMUSG00000005566",
                        "ENSMUSG00000019768",
                        "ENSMUSG00000053110",
                        "ENSMUSG00000024695",
                        "ENSMUSG00000058756",
                        "ENSMUSG00000015605"
                    ],
                    "target": [],
                    "expression_sum": {
                        "class1": 0.0
                    },
                    "uniprot_ids": [
                        "A0A0R4J1L8",
                        "F6RT60",
                        "F6R307",
                        "E9Q6L3",
                        "A0A0R4J023",
                        "E9QMT1"
                    ]
                },
                "ENSMUSG00000021485": {
                    "id": "ENSMUSG00000021485",
                    "type": "TF",
                    "symbol": "Mxd3",
                    "source": [
                        "ENSMUSG00000005566"
                    ],
                    "target": [
                        "ENSMUSG00000000346",
                        "ENSMUSG00000000028",
                        "ENSMUSG00000083407",
                        "ENSMUSG00000003438"
                    ],
                    "expression_sum": {
                        "class1": 0.0
                    },
                    "uniprot_ids": [
                        "Q80US8"
                    ]
                },
                "ENSMUSG00000022841": {
                    "id": "ENSMUSG00000022841",
                    "type": "Gene",
                    "symbol": "Ap2m1",
                    "source": [
                        "ENSMUSG00000024238",
                        "ENSMUSG00000029135",
                        "ENSMUSG00000055116",
                        "ENSMUSG00000001280",
                        "ENSMUSG00000005566",
                        "ENSMUSG00000019768",
                        "ENSMUSG00000024985"
                    ],
                    "target": [],
                    "expression_sum": {
                        "class1": 2.0
                    },
                    "uniprot_ids": [
                        "P84091",
                        "Q3TWV4",
                        "A0A338P6T4",
                        "A0A338P798"
                    ]
                },
                "ENSMUSG00000023249": {
                    "id": "ENSMUSG00000023249",
                    "type": "Gene",
                    "symbol": "Parp3",
                    "source": [
                        "ENSMUSG00000029135",
                        "ENSMUSG00000057469",
                        "ENSMUSG00000015839",
                        "ENSMUSG00000078671",
                        "ENSMUSG00000005566",
                        "ENSMUSG00000019768",
                        "ENSMUSG00000028565",
                        "ENSMUSG00000030067",
                        "ENSMUSG00000022053",
                        "ENSMUSG00000031885",
                        "ENSMUSG00000053110",
                        "ENSMUSG00000031715"
                    ],
                    "target": [],
                    "expression_sum": {
                        "class1": 0.0
                    },
                    "uniprot_ids": [
                        "Q3ULW8",
                        "A0A5H1ZRL8",
                        "A0A5H1ZRP0",
                        "A0A5H1ZRL5"
                    ]
                },
                "ENSMUSG00000025156": {
                    "id": "ENSMUSG00000025156",
                    "type": "Gene",
                    "symbol": "Gps1",
                    "source": [
                        "ENSMUSG00000015839",
                        "ENSMUSG00000078671",
                        "ENSMUSG00000029249",
                        "ENSMUSG00000001280",
                        "ENSMUSG00000005566",
                        "ENSMUSG00000019768",
                        "ENSMUSG00000031885"
                    ],
                    "target": [],
                    "expression_sum": {
                        "class1": 0.0
                    },
                    "uniprot_ids": [
                        "Q3MIA8",
                        "D6RCV3",
                        "B1ATU4",
                        "A0A140LJB7",
                        "G3UXW9"
                    ]
                },
                "ENSMUSG00000027394": {
                    "id": "ENSMUSG00000027394",
                    "type": "Gene",
                    "symbol": "Ttl",
                    "source": [
                        "ENSMUSG00000005566",
                        "ENSMUSG00000031885",
                        "ENSMUSG00000019564",
                        "ENSMUSG00000015839"
                    ],
                    "target": [],
                    "expression_sum": {
                        "class1": 0.0
                    },
                    "uniprot_ids": [
                        "P38585",
                        "F6ZXS5"
                    ]
                },
                "ENSMUSG00000027993": {
                    "id": "ENSMUSG00000027993",
                    "type": "Gene",
                    "symbol": "Trim2",
                    "source": [
                        "ENSMUSG00000003032",
                        "ENSMUSG00000026628",
                        "ENSMUSG00000021250",
                        "ENSMUSG00000027109",
                        "ENSMUSG00000029249",
                        "ENSMUSG00000005566",
                        "ENSMUSG00000032035"
                    ],
                    "target": [],
                    "expression_sum": {
                        "class1": 1.0
                    },
                    "uniprot_ids": [
                        "Q9ESN6",
                        "Q3UHH4",
                        "D3YZJ0",
                        "D3YY12",
                        "E9QKC6",
                        "D3YTN5",
                        "D3YY69"
                    ]
                },
                "ENSMUSG00000030587": {
                    "id": "ENSMUSG00000030587",
                    "type": "Gene",
                    "symbol": "2200002D01Rik",
                    "source": [
                        "ENSMUSG00000005566",
                        "ENSMUSG00000024974",
                        "ENSMUSG00000022346",
                        "ENSMUSG00000027109"
                    ],
                    "target": [],
                    "expression_sum": {
                        "class1": 0.0
                    },
                    "uniprot_ids": [
                        "Q9D809"
                    ]
                },
                "ENSMUSG00000031762": {
                    "id": "ENSMUSG00000031762",
                    "type": "Gene",
                    "symbol": "Mt2",
                    "source": [
                        "ENSMUSG00000003032",
                        "ENSMUSG00000026628",
                        "ENSMUSG00000021250",
                        "ENSMUSG00000015839",
                        "ENSMUSG00000055116",
                        "ENSMUSG00000052837",
                        "ENSMUSG00000027109",
                        "ENSMUSG00000005566",
                        "ENSMUSG00000031627",
                        "ENSMUSG00000032035"
                    ],
                    "target": [],
                    "expression_sum": {
                        "class1": 0.0
                    },
                    "uniprot_ids": [
                        "P02798",
                        "A0A1D5RLC3"
                    ]
                },
                "ENSMUSG00000031841": {
                    "id": "ENSMUSG00000031841",
                    "type": "Gene",
                    "symbol": "Cdh13",
                    "source": [
                        "ENSMUSG00000001419",
                        "ENSMUSG00000022346",
                        "ENSMUSG00000015605",
                        "ENSMUSG00000056501",
                        "ENSMUSG00000001280",
                        "ENSMUSG00000005566",
                        "ENSMUSG00000019768",
                        "ENSMUSG00000028565",
                        "ENSMUSG00000058756",
                        "ENSMUSG00000008575"
                    ],
                    "target": [],
                    "expression_sum": {
                        "class1": 4.0
                    },
                    "uniprot_ids": [
                        "Q9WTR5"
                    ]
                },
                "ENSMUSG00000033060": {
                    "id": "ENSMUSG00000033060",
                    "type": "Gene",
                    "symbol": "Lmo7",
                    "source": [
                        "ENSMUSG00000001419",
                        "ENSMUSG00000057469",
                        "ENSMUSG00000010175",
                        "ENSMUSG00000015839",
                        "ENSMUSG00000026610",
                        "ENSMUSG00000056501",
                        "ENSMUSG00000029249",
                        "ENSMUSG00000001280",
                        "ENSMUSG00000005566",
                        "ENSMUSG00000019768",
                        "ENSMUSG00000032238",
                        "ENSMUSG00000058756",
                        "ENSMUSG00000015605",
                        "ENSMUSG00000031715",
                        "ENSMUSG00000024985"
                    ],
                    "target": [],
                    "expression_sum": {
                        "class1": 1.0
                    },
                    "uniprot_ids": [
                        "Q3UPW3",
                        "E0CZD8",
                        "A0A5F8MPW2",
                        "F6VG99",
                        "E9PYI7",
                        "F6TFN2",
                        "E9PYF4"
                    ]
                },
                "ENSMUSG00000033594": {
                    "id": "ENSMUSG00000033594",
                    "type": "Gene",
                    "symbol": "Spata2l",
                    "source": [
                        "ENSMUSG00000019817",
                        "ENSMUSG00000015605",
                        "ENSMUSG00000026610",
                        "ENSMUSG00000029249",
                        "ENSMUSG00000005566",
                        "ENSMUSG00000019768",
                        "ENSMUSG00000005698",
                        "ENSMUSG00000058756",
                        "ENSMUSG00000008575",
                        "ENSMUSG00000020167"
                    ],
                    "target": [],
                    "expression_sum": {
                        "class1": 0.0
                    },
                    "uniprot_ids": [
                        "Q8BNN1",
                        "A0A1D5RMF4"
                    ]
                },
                "ENSMUSG00000034437": {
                    "id": "ENSMUSG00000034437",
                    "type": "Gene",
                    "symbol": "Gm9761",
                    "source": [
                        "ENSMUSG00000005566"
                    ],
                    "target": [],
                    "expression_sum": {
                        "class1": 1.0
                    }
                },
                "ENSMUSG00000035093": {
                    "id": "ENSMUSG00000035093",
                    "type": "Gene",
                    "symbol": "Secisbp2l",
                    "source": [
                        "ENSMUSG00000003032",
                        "ENSMUSG00000022346",
                        "ENSMUSG00000021250",
                        "ENSMUSG00000018604",
                        "ENSMUSG00000026628",
                        "ENSMUSG00000032228",
                        "ENSMUSG00000027109",
                        "ENSMUSG00000005566",
                        "ENSMUSG00000052684",
                        "ENSMUSG00000032035",
                        "ENSMUSG00000024985"
                    ],
                    "target": [],
                    "expression_sum": {
                        "class1": 1.0
                    },
                    "uniprot_ids": [
                        "A2AQE2",
                        "F6QQ13"
                    ]
                },
                "ENSMUSG00000036223": {
                    "id": "ENSMUSG00000036223",
                    "type": "Gene",
                    "symbol": "Ska1",
                    "source": [
                        "ENSMUSG00000005566",
                        "ENSMUSG00000044167",
                        "ENSMUSG00000027490"
                    ],
                    "target": [],
                    "expression_sum": {
                        "class1": 0.0
                    },
                    "uniprot_ids": [
                        "A0A0R4J0M5",
                        "A0A494BA00"
                    ]
                },
                "ENSMUSG00000036402": {
                    "id": "ENSMUSG00000036402",
                    "type": "Gene",
                    "symbol": "Gng12",
                    "source": [
                        "ENSMUSG00000005566",
                        "ENSMUSG00000024985"
                    ],
                    "target": [],
                    "expression_sum": {
                        "class1": 3.0
                    },
                    "uniprot_ids": [
                        "Q9DAS9",
                        "A0A0N4SW28",
                        "A0A0N4SVT3"
                    ]
                },
                "ENSMUSG00000038644": {
                    "id": "ENSMUSG00000038644",
                    "type": "Gene",
                    "symbol": "Pold1",
                    "source": [
                        "ENSMUSG00000005566",
                        "ENSMUSG00000038692"
                    ],
                    "target": [],
                    "expression_sum": {
                        "class1": 0.0
                    },
                    "uniprot_ids": [
                        "P52431",
                        "D3YVY8",
                        "D6RFB8"
                    ]
                },
                "ENSMUSG00000040481": {
                    "id": "ENSMUSG00000040481",
                    "type": "TF",
                    "symbol": "Bptf",
                    "source": [
                        "ENSMUSG00000029249",
                        "ENSMUSG00000001280",
                        "ENSMUSG00000005566",
                        "ENSMUSG00000019768",
                        "ENSMUSG00000015605",
                        "ENSMUSG00000024985"
                    ],
                    "target": [
                        "ENSMUSG00000015568",
                        "ENSMUSG00000031776",
                        "ENSMUSG00000002957",
                        "ENSMUSG00000026123",
                        "ENSMUSG00000007891",
                        "ENSMUSG00000003438",
                        "ENSMUSG00000002010",
                        "ENSMUSG00000039652",
                        "ENSMUSG00000005610",
                        "ENSMUSG00000004789",
                        "ENSMUSG00000024359",
                        "ENSMUSG00000001508",
                        "ENSMUSG00000021020",
                        "ENSMUSG00000039233",
                        "ENSMUSG00000029833",
                        "ENSMUSG00000026950",
                        "ENSMUSG00000006585",
                        "ENSMUSG00000021313",
                        "ENSMUSG00000000056",
                        "ENSMUSG00000000628",
                        "ENSMUSG00000058594",
                        "ENSMUSG00000058655",
                        "ENSMUSG00000039239",
                        "ENSMUSG00000040850",
                        "ENSMUSG00000021917",
                        "ENSMUSG00000021622",
                        "ENSMUSG00000040414",
                        "ENSMUSG00000004347",
                        "ENSMUSG00000007097",
                        "ENSMUSG00000039883",
                        "ENSMUSG00000052539",
                        "ENSMUSG00000061474",
                        "ENSMUSG00000016349",
                        "ENSMUSG00000002100",
                        "ENSMUSG00000024283",
                        "ENSMUSG00000036880",
                        "ENSMUSG00000003970",
                        "ENSMUSG00000008730",
                        "ENSMUSG00000031783",
                        "ENSMUSG00000059586",
                        "ENSMUSG00000028871",
                        "ENSMUSG00000000168",
                        "ENSMUSG00000078671",
                        "ENSMUSG00000029467",
                        "ENSMUSG00000027184",
                        "ENSMUSG00000012405",
                        "ENSMUSG00000026824",
                        "ENSMUSG00000022201",
                        "ENSMUSG00000030417",
                        "ENSMUSG00000026208"
                    ],
                    "expression_sum": {
                        "class1": 4.0
                    },
                    "uniprot_ids": [
                        "A2A654",
                        "A2A655",
                        "A2A652",
                        "A2A653",
                        "A0A140LHY5",
                        "E9Q6A7"
                    ]
                },
                "ENSMUSG00000040506": {
                    "id": "ENSMUSG00000040506",
                    "type": "Gene",
                    "symbol": "Ambra1",
                    "source": [
                        "ENSMUSG00000015605",
                        "ENSMUSG00000052837",
                        "ENSMUSG00000029249",
                        "ENSMUSG00000005566",
                        "ENSMUSG00000019768",
                        "ENSMUSG00000044167",
                        "ENSMUSG00000008575",
                        "ENSMUSG00000035158",
                        "ENSMUSG00000024985"
                    ],
                    "target": [],
                    "expression_sum": {
                        "class1": 0.0
                    },
                    "uniprot_ids": [
                        "A2AH22"
                    ]
                },
                "ENSMUSG00000043445": {
                    "id": "ENSMUSG00000043445",
                    "type": "Gene",
                    "symbol": "Pgp",
                    "source": [
                        "ENSMUSG00000032897",
                        "ENSMUSG00000020248",
                        "ENSMUSG00000001280",
                        "ENSMUSG00000005566",
                        "ENSMUSG00000019768",
                        "ENSMUSG00000005698",
                        "ENSMUSG00000031885",
                        "ENSMUSG00000015605"
                    ],
                    "target": [],
                    "expression_sum": {
                        "class1": 1.0
                    },
                    "uniprot_ids": [
                        "Q8CHP8"
                    ]
                },
                "ENSMUSG00000044337": {
                    "id": "ENSMUSG00000044337",
                    "type": "Gene",
                    "symbol": "Ackr3",
                    "source": [
                        "ENSMUSG00000005566",
                        "ENSMUSG00000022053",
                        "ENSMUSG00000071637"
                    ],
                    "target": [],
                    "expression_sum": {
                        "class1": 0.0
                    },
                    "uniprot_ids": [
                        "P56485"
                    ]
                },
                "ENSMUSG00000045636": {
                    "id": "ENSMUSG00000045636",
                    "type": "Gene",
                    "symbol": "Mtus1",
                    "source": [
                        "ENSMUSG00000001419",
                        "ENSMUSG00000010175",
                        "ENSMUSG00000056501",
                        "ENSMUSG00000015579",
                        "ENSMUSG00000029249",
                        "ENSMUSG00000001280",
                        "ENSMUSG00000005566",
                        "ENSMUSG00000019768",
                        "ENSMUSG00000028565",
                        "ENSMUSG00000032238",
                        "ENSMUSG00000031885",
                        "ENSMUSG00000058756",
                        "ENSMUSG00000008575",
                        "ENSMUSG00000031715",
                        "ENSMUSG00000024985"
                    ],
                    "target": [],
                    "expression_sum": {
                        "class1": 3.0
                    },
                    "uniprot_ids": [
                        "A0A0R4J1L9",
                        "D3Z2H5",
                        "F6Q593",
                        "A0A0R4J147",
                        "D3Z2Y9",
                        "E9Q8N4",
                        "D3Z7B3",
                        "A0A0R4J0N9"
                    ]
                },
                "ENSMUSG00000048154": {
                    "id": "ENSMUSG00000048154",
                    "type": "Gene",
                    "symbol": "Kmt2d",
                    "source": [
                        "ENSMUSG00000006215",
                        "ENSMUSG00000029249",
                        "ENSMUSG00000005566",
                        "ENSMUSG00000019768",
                        "ENSMUSG00000031885",
                        "ENSMUSG00000058756"
                    ],
                    "target": [],
                    "expression_sum": {
                        "class1": 0.0
                    },
                    "uniprot_ids": [
                        "Q6PDK2",
                        "A0A0A0MQ73",
                        "A0A2R8VHD4",
                        "A0A0A6YY77",
                        "V9GX77"
                    ]
                },
                "ENSMUSG00000048546": {
                    "id": "ENSMUSG00000048546",
                    "type": "Gene",
                    "symbol": "Tob2",
                    "source": [
                        "ENSMUSG00000059552",
                        "ENSMUSG00000001419",
                        "ENSMUSG00000010175",
                        "ENSMUSG00000021250",
                        "ENSMUSG00000026628",
                        "ENSMUSG00000078671",
                        "ENSMUSG00000024955",
                        "ENSMUSG00000024985",
                        "ENSMUSG00000029249",
                        "ENSMUSG00000001280",
                        "ENSMUSG00000005566",
                        "ENSMUSG00000019768",
                        "ENSMUSG00000025958",
                        "ENSMUSG00000022641",
                        "ENSMUSG00000008575",
                        "ENSMUSG00000035158",
                        "ENSMUSG00000015846"
                    ],
                    "target": [],
                    "expression_sum": {
                        "class1": 0.0
                    },
                    "uniprot_ids": [
                        "Q9JM55",
                        "A0A2R8W6W6"
                    ]
                },
                "ENSMUSG00000052912": {
                    "id": "ENSMUSG00000052912",
                    "type": "Gene",
                    "symbol": "Smarca5-ps",
                    "source": [
                        "ENSMUSG00000057469",
                        "ENSMUSG00000001280",
                        "ENSMUSG00000005566",
                        "ENSMUSG00000035632",
                        "ENSMUSG00000042557"
                    ],
                    "target": [],
                    "expression_sum": {
                        "class1": 0.0
                    }
                },
                "ENSMUSG00000056394": {
                    "id": "ENSMUSG00000056394",
                    "type": "Gene",
                    "symbol": "Lig1",
                    "source": [
                        "ENSMUSG00000022346",
                        "ENSMUSG00000006215",
                        "ENSMUSG00000019564",
                        "ENSMUSG00000030256",
                        "ENSMUSG00000027109",
                        "ENSMUSG00000027490",
                        "ENSMUSG00000005566",
                        "ENSMUSG00000024974"
                    ],
                    "target": [],
                    "expression_sum": {
                        "class1": 1.0
                    },
                    "uniprot_ids": [
                        "Q8R055",
                        "E9PV36"
                    ]
                },
                "ENSMUSG00000059974": {
                    "id": "ENSMUSG00000059974",
                    "type": "Gene",
                    "symbol": "Ntm",
                    "source": [
                        "ENSMUSG00000005566",
                        "ENSMUSG00000019768",
                        "ENSMUSG00000029249"
                    ],
                    "target": [],
                    "expression_sum": {
                        "class1": 0.0
                    },
                    "uniprot_ids": [
                        "Q99PJ0",
                        "Q8BG33",
                        "F6Z2M6",
                        "D3Z396",
                        "F6RQ26"
                    ]
                },
                "ENSMUSG00000060038": {
                    "id": "ENSMUSG00000060038",
                    "type": "Gene",
                    "symbol": "Dhps",
                    "source": [
                        "ENSMUSG00000016477",
                        "ENSMUSG00000057469",
                        "ENSMUSG00000010175",
                        "ENSMUSG00000026565",
                        "ENSMUSG00000056501",
                        "ENSMUSG00000029249",
                        "ENSMUSG00000001280",
                        "ENSMUSG00000005566",
                        "ENSMUSG00000019768",
                        "ENSMUSG00000003184",
                        "ENSMUSG00000008575",
                        "ENSMUSG00000057098"
                    ],
                    "target": [],
                    "expression_sum": {
                        "class1": 0.0
                    },
                    "uniprot_ids": [
                        "Q3TXU5",
                        "F6W7I2"
                    ]
                },
                "ENSMUSG00000061286": {
                    "id": "ENSMUSG00000061286",
                    "type": "Gene",
                    "symbol": "Exosc5",
                    "source": [
                        "ENSMUSG00000024238",
                        "ENSMUSG00000057469",
                        "ENSMUSG00000021250",
                        "ENSMUSG00000052534",
                        "ENSMUSG00000006705",
                        "ENSMUSG00000029249",
                        "ENSMUSG00000005566",
                        "ENSMUSG00000019768",
                        "ENSMUSG00000005583",
                        "ENSMUSG00000005698",
                        "ENSMUSG00000008575",
                        "ENSMUSG00000022314"
                    ],
                    "target": [],
                    "expression_sum": {
                        "class1": 1.0
                    },
                    "uniprot_ids": [
                        "Q9CRA8",
                        "A0A0U1RPX0",
                        "A0A0U1RPC2"
                    ]
                },
                "ENSMUSG00000061755": {
                    "id": "ENSMUSG00000061755",
                    "type": "Gene",
                    "symbol": "Bod1l",
                    "source": [
                        "ENSMUSG00000005566",
                        "ENSMUSG00000032228",
                        "ENSMUSG00000024985"
                    ],
                    "target": [],
                    "expression_sum": {
                        "class1": 2.0
                    },
                    "uniprot_ids": [
                        "E9Q6J5"
                    ]
                },
                "ENSMUSG00000062070": {
                    "id": "ENSMUSG00000062070",
                    "type": "Gene",
                    "symbol": "Pgk1",
                    "source": [
                        "ENSMUSG00000029135",
                        "ENSMUSG00000056501",
                        "ENSMUSG00000029249",
                        "ENSMUSG00000001280",
                        "ENSMUSG00000005566",
                        "ENSMUSG00000019768",
                        "ENSMUSG00000005698",
                        "ENSMUSG00000017146",
                        "ENSMUSG00000032238",
                        "ENSMUSG00000046351",
                        "ENSMUSG00000024695",
                        "ENSMUSG00000031885",
                        "ENSMUSG00000058756",
                        "ENSMUSG00000008575",
                        "ENSMUSG00000015846"
                    ],
                    "target": [],
                    "expression_sum": {
                        "class1": 0.0
                    },
                    "uniprot_ids": [
                        "P09411",
                        "S4R2M7"
                    ]
                },
                "ENSMUSG00000062300": {
                    "id": "ENSMUSG00000062300",
                    "type": "Gene",
                    "symbol": "Nectin2",
                    "source": [
                        "ENSMUSG00000029135",
                        "ENSMUSG00000078671",
                        "ENSMUSG00000026610",
                        "ENSMUSG00000001280",
                        "ENSMUSG00000005566",
                        "ENSMUSG00000019768",
                        "ENSMUSG00000032238",
                        "ENSMUSG00000058756",
                        "ENSMUSG00000015605",
                        "ENSMUSG00000024985"
                    ],
                    "target": [],
                    "expression_sum": {
                        "class1": 0.0
                    },
                    "uniprot_ids": [
                        "P32507"
                    ]
                },
                "ENSMUSG00000063870": {
                    "id": "ENSMUSG00000063870",
                    "type": "Gene",
                    "symbol": "Chd4",
                    "source": [
                        "ENSMUSG00000001911",
                        "ENSMUSG00000015605",
                        "ENSMUSG00000029249",
                        "ENSMUSG00000001280",
                        "ENSMUSG00000005566",
                        "ENSMUSG00000019768",
                        "ENSMUSG00000009079",
                        "ENSMUSG00000058756",
                        "ENSMUSG00000008575"
                    ],
                    "target": [],
                    "expression_sum": {
                        "class1": 4.0
                    },
                    "uniprot_ids": [
                        "Q6PDQ2",
                        "E9QAS4",
                        "E9QAS5",
                        "F6WR45",
                        "G5E8V7"
                    ]
                },
                "ENSMUSG00000074671": {
                    "id": "ENSMUSG00000074671",
                    "type": "Gene",
                    "symbol": "Tspyl3",
                    "source": [
                        "ENSMUSG00000058440",
                        "ENSMUSG00000052837",
                        "ENSMUSG00000005566",
                        "ENSMUSG00000099083",
                        "ENSMUSG00000005698"
                    ],
                    "target": [],
                    "expression_sum": {
                        "class1": 0.0
                    },
                    "uniprot_ids": [
                        "Q3UYP3"
                    ]
                },
                "ENSMUSG00000005583": {
                    "id": "ENSMUSG00000005583",
                    "type": "TF",
                    "symbol": "Mef2c",
                    "source": [
                        "ENSMUSG00000024238",
                        "ENSMUSG00000071637",
                        "ENSMUSG00000052534",
                        "ENSMUSG00000031885",
                        "ENSMUSG00000029178",
                        "ENSMUSG00000032035",
                        "ENSMUSG00000022314",
                        "ENSMUSG00000022528"
                    ],
                    "target": [
                        "ENSMUSG00000000538",
                        "ENSMUSG00000039671",
                        "ENSMUSG00000023104",
                        "ENSMUSG00000009569",
                        "ENSMUSG00000034442",
                        "ENSMUSG00000032737",
                        "ENSMUSG00000009013",
                        "ENSMUSG00000073702",
                        "ENSMUSG00000024948",
                        "ENSMUSG00000036835",
                        "ENSMUSG00000025026",
                        "ENSMUSG00000004937",
                        "ENSMUSG00000028104",
                        "ENSMUSG00000028081",
                        "ENSMUSG00000028643",
                        "ENSMUSG00000022020",
                        "ENSMUSG00000023224",
                        "ENSMUSG00000063172",
                        "ENSMUSG00000090015",
                        "ENSMUSG00000022462",
                        "ENSMUSG00000031885",
                        "ENSMUSG00000029823",
                        "ENSMUSG00000028098",
                        "ENSMUSG00000070047",
                        "ENSMUSG00000064138",
                        "ENSMUSG00000022339",
                        "ENSMUSG00000024283",
                        "ENSMUSG00000070283",
                        "ENSMUSG00000037339",
                        "ENSMUSG00000030982",
                        "ENSMUSG00000080860",
                        "ENSMUSG00000026970",
                        "ENSMUSG00000025492",
                        "ENSMUSG00000040618",
                        "ENSMUSG00000041779",
                        "ENSMUSG00000034108",
                        "ENSMUSG00000044221",
                        "ENSMUSG00000024165",
                        "ENSMUSG00000007891",
                        "ENSMUSG00000001674",
                        "ENSMUSG00000069744",
                        "ENSMUSG00000020477",
                        "ENSMUSG00000041238",
                        "ENSMUSG00000026632",
                        "ENSMUSG00000004562",
                        "ENSMUSG00000090553",
                        "ENSMUSG00000057375",
                        "ENSMUSG00000021494",
                        "ENSMUSG00000027533",
                        "ENSMUSG00000026313",
                        "ENSMUSG00000040586",
                        "ENSMUSG00000036309",
                        "ENSMUSG00000007656",
                        "ENSMUSG00000073684",
                        "ENSMUSG00000028062",
                        "ENSMUSG00000037852",
                        "ENSMUSG00000090812",
                        "ENSMUSG00000016528",
                        "ENSMUSG00000030516",
                        "ENSMUSG00000022234",
                        "ENSMUSG00000038803",
                        "ENSMUSG00000063316",
                        "ENSMUSG00000033065",
                        "ENSMUSG00000028218",
                        "ENSMUSG00000018666",
                        "ENSMUSG00000028651",
                        "ENSMUSG00000020282",
                        "ENSMUSG00000028760",
                        "ENSMUSG00000018102",
                        "ENSMUSG00000025140",
                        "ENSMUSG00000015092",
                        "ENSMUSG00000026820",
                        "ENSMUSG00000027884",
                        "ENSMUSG00000040883",
                        "ENSMUSG00000064945",
                        "ENSMUSG00000025184",
                        "ENSMUSG00000031922",
                        "ENSMUSG00000019817",
                        "ENSMUSG00000034487",
                        "ENSMUSG00000044365",
                        "ENSMUSG00000066571",
                        "ENSMUSG00000000056",
                        "ENSMUSG00000054414",
                        "ENSMUSG00000039068",
                        "ENSMUSG00000024962",
                        "ENSMUSG00000029178",
                        "ENSMUSG00000022095",
                        "ENSMUSG00000032232",
                        "ENSMUSG00000005481",
                        "ENSMUSG00000020460",
                        "ENSMUSG00000020521",
                        "ENSMUSG00000034109",
                        "ENSMUSG00000075254",
                        "ENSMUSG00000014504",
                        "ENSMUSG00000029505",
                        "ENSMUSG00000022037",
                        "ENSMUSG00000095895",
                        "ENSMUSG00000026615",
                        "ENSMUSG00000022174",
                        "ENSMUSG00000025898",
                        "ENSMUSG00000061286",
                        "ENSMUSG00000047675",
                        "ENSMUSG00000039233",
                        "ENSMUSG00000041801",
                        "ENSMUSG00000029270",
                        "ENSMUSG00000029810",
                        "ENSMUSG00000073639",
                        "ENSMUSG00000023990",
                        "ENSMUSG00000039887",
                        "ENSMUSG00000025290",
                        "ENSMUSG00000021917",
                        "ENSMUSG00000025104",
                        "ENSMUSG00000001289",
                        "ENSMUSG00000030759",
                        "ENSMUSG00000028906",
                        "ENSMUSG00000036398",
                        "ENSMUSG00000020362",
                        "ENSMUSG00000016344",
                        "ENSMUSG00000022338",
                        "ENSMUSG00000062456",
                        "ENSMUSG00000033885",
                        "ENSMUSG00000091383",
                        "ENSMUSG00000015016",
                        "ENSMUSG00000025358",
                        "ENSMUSG00000040351",
                        "ENSMUSG00000019979",
                        "ENSMUSG00000053475",
                        "ENSMUSG00000025232",
                        "ENSMUSG00000040605",
                        "ENSMUSG00000055407",
                        "ENSMUSG00000007458",
                        "ENSMUSG00000024238",
                        "ENSMUSG00000027955",
                        "ENSMUSG00000039231",
                        "ENSMUSG00000027405",
                        "ENSMUSG00000020315",
                        "ENSMUSG00000078915",
                        "ENSMUSG00000027452",
                        "ENSMUSG00000026657",
                        "ENSMUSG00000040212",
                        "ENSMUSG00000073640",
                        "ENSMUSG00000039682",
                        "ENSMUSG00000000567",
                        "ENSMUSG00000070667",
                        "ENSMUSG00000020646",
                        "ENSMUSG00000063236",
                        "ENSMUSG00000032186",
                        "ENSMUSG00000026617",
                        "ENSMUSG00000009418",
                        "ENSMUSG00000026605",
                        "ENSMUSG00000035024",
                        "ENSMUSG00000035439",
                        "ENSMUSG00000060002",
                        "ENSMUSG00000022961",
                        "ENSMUSG00000029221",
                        "ENSMUSG00000047419",
                        "ENSMUSG00000078247",
                        "ENSMUSG00000032712",
                        "ENSMUSG00000041482",
                        "ENSMUSG00000028466",
                        "ENSMUSG00000030357",
                        "ENSMUSG00000043415",
                        "ENSMUSG00000032348",
                        "ENSMUSG00000021619",
                        "ENSMUSG00000026456",
                        "ENSMUSG00000030231",
                        "ENSMUSG00000058076",
                        "ENSMUSG00000064061",
                        "ENSMUSG00000025077",
                        "ENSMUSG00000028165",
                        "ENSMUSG00000053289",
                        "ENSMUSG00000079481",
                        "ENSMUSG00000066637",
                        "ENSMUSG00000005973",
                        "ENSMUSG00000024066",
                        "ENSMUSG00000038335",
                        "ENSMUSG00000036565",
                        "ENSMUSG00000033228",
                        "ENSMUSG00000032245",
                        "ENSMUSG00000008333",
                        "ENSMUSG00000030287",
                        "ENSMUSG00000032359",
                        "ENSMUSG00000025103",
                        "ENSMUSG00000028955",
                        "ENSMUSG00000028629",
                        "ENSMUSG00000033813",
                        "ENSMUSG00000079435",
                        "ENSMUSG00000034401",
                        "ENSMUSG00000042121",
                        "ENSMUSG00000042747",
                        "ENSMUSG00000053030",
                        "ENSMUSG00000002015",
                        "ENSMUSG00000021709",
                        "ENSMUSG00000043323",
                        "ENSMUSG00000022186",
                        "ENSMUSG00000026229",
                        "ENSMUSG00000037204",
                        "ENSMUSG00000038967",
                        "ENSMUSG00000042426",
                        "ENSMUSG00000086206",
                        "ENSMUSG00000069833",
                        "ENSMUSG00000026585",
                        "ENSMUSG00000061559",
                        "ENSMUSG00000096472",
                        "ENSMUSG00000052144",
                        "ENSMUSG00000026365",
                        "ENSMUSG00000028495",
                        "ENSMUSG00000047832",
                        "ENSMUSG00000006920",
                        "ENSMUSG00000021905",
                        "ENSMUSG00000008668",
                        "ENSMUSG00000028107",
                        "ENSMUSG00000034714",
                        "ENSMUSG00000022108",
                        "ENSMUSG00000040990",
                        "ENSMUSG00000026219",
                        "ENSMUSG00000033538",
                        "ENSMUSG00000022477",
                        "ENSMUSG00000029070",
                        "ENSMUSG00000030172",
                        "ENSMUSG00000031996",
                        "ENSMUSG00000030706",
                        "ENSMUSG00000034584",
                        "ENSMUSG00000018398",
                        "ENSMUSG00000031774",
                        "ENSMUSG00000023852",
                        "ENSMUSG00000027858",
                        "ENSMUSG00000031429",
                        "ENSMUSG00000003420",
                        "ENSMUSG00000081691",
                        "ENSMUSG00000001366",
                        "ENSMUSG00000025733",
                        "ENSMUSG00000020190",
                        "ENSMUSG00000028648",
                        "ENSMUSG00000010376",
                        "ENSMUSG00000020659",
                        "ENSMUSG00000020130",
                        "ENSMUSG00000025949",
                        "ENSMUSG00000052534",
                        "ENSMUSG00000025173",
                        "ENSMUSG00000041445",
                        "ENSMUSG00000010110",
                        "ENSMUSG00000020473",
                        "ENSMUSG00000032724",
                        "ENSMUSG00000033161",
                        "ENSMUSG00000026193",
                        "ENSMUSG00000058690",
                        "ENSMUSG00000001627",
                        "ENSMUSG00000060636",
                        "ENSMUSG00000047557",
                        "ENSMUSG00000032714",
                        "ENSMUSG00000019868",
                        "ENSMUSG00000029804",
                        "ENSMUSG00000030016",
                        "ENSMUSG00000039043",
                        "ENSMUSG00000037533",
                        "ENSMUSG00000002748",
                        "ENSMUSG00000026574",
                        "ENSMUSG00000030417",
                        "ENSMUSG00000020755",
                        "ENSMUSG00000026674",
                        "ENSMUSG00000036611",
                        "ENSMUSG00000034345",
                        "ENSMUSG00000006731",
                        "ENSMUSG00000002985",
                        "ENSMUSG00000070972",
                        "ENSMUSG00000092837",
                        "ENSMUSG00000063320",
                        "ENSMUSG00000028484",
                        "ENSMUSG00000038696",
                        "ENSMUSG00000048191",
                        "ENSMUSG00000037815",
                        "ENSMUSG00000036620",
                        "ENSMUSG00000022641",
                        "ENSMUSG00000071637",
                        "ENSMUSG00000018433",
                        "ENSMUSG00000028552",
                        "ENSMUSG00000064342",
                        "ENSMUSG00000020456",
                        "ENSMUSG00000081967",
                        "ENSMUSG00000027835",
                        "ENSMUSG00000050627",
                        "ENSMUSG00000092203",
                        "ENSMUSG00000027800",
                        "ENSMUSG00000001794",
                        "ENSMUSG00000078202",
                        "ENSMUSG00000022040",
                        "ENSMUSG00000045438",
                        "ENSMUSG00000027951",
                        "ENSMUSG00000041439",
                        "ENSMUSG00000033004",
                        "ENSMUSG00000040928",
                        "ENSMUSG00000090000",
                        "ENSMUSG00000055239",
                        "ENSMUSG00000017493",
                        "ENSMUSG00000026028",
                        "ENSMUSG00000026088",
                        "ENSMUSG00000026890",
                        "ENSMUSG00000028249",
                        "ENSMUSG00000030218",
                        "ENSMUSG00000034621",
                        "ENSMUSG00000021178",
                        "ENSMUSG00000069300",
                        "ENSMUSG00000056427",
                        "ENSMUSG00000044258",
                        "ENSMUSG00000073411",
                        "ENSMUSG00000058600",
                        "ENSMUSG00000040850",
                        "ENSMUSG00000039221",
                        "ENSMUSG00000062590",
                        "ENSMUSG00000060802",
                        "ENSMUSG00000034807",
                        "ENSMUSG00000038244",
                        "ENSMUSG00000046876",
                        "ENSMUSG00000051316",
                        "ENSMUSG00000059355",
                        "ENSMUSG00000003161",
                        "ENSMUSG00000052374",
                        "ENSMUSG00000075700",
                        "ENSMUSG00000053317",
                        "ENSMUSG00000034154",
                        "ENSMUSG00000019779",
                        "ENSMUSG00000022201",
                        "ENSMUSG00000050619",
                        "ENSMUSG00000075467",
                        "ENSMUSG00000051074",
                        "ENSMUSG00000025374",
                        "ENSMUSG00000020009",
                        "ENSMUSG00000049791",
                        "ENSMUSG00000020248",
                        "ENSMUSG00000050002",
                        "ENSMUSG00000021500",
                        "ENSMUSG00000037989",
                        "ENSMUSG00000070544",
                        "ENSMUSG00000026385",
                        "ENSMUSG00000020593",
                        "ENSMUSG00000045954",
                        "ENSMUSG00000054889",
                        "ENSMUSG00000040225",
                        "ENSMUSG00000003955",
                        "ENSMUSG00000053838",
                        "ENSMUSG00000027962",
                        "ENSMUSG00000024754",
                        "ENSMUSG00000012483",
                        "ENSMUSG00000091028",
                        "ENSMUSG00000024309",
                        "ENSMUSG00000051495",
                        "ENSMUSG00000070697",
                        "ENSMUSG00000049739",
                        "ENSMUSG00000008604",
                        "ENSMUSG00000041408",
                        "ENSMUSG00000074743",
                        "ENSMUSG00000024878",
                        "ENSMUSG00000020770",
                        "ENSMUSG00000042700",
                        "ENSMUSG00000071415",
                        "ENSMUSG00000026281",
                        "ENSMUSG00000019494",
                        "ENSMUSG00000038612",
                        "ENSMUSG00000001493",
                        "ENSMUSG00000030034",
                        "ENSMUSG00000083282",
                        "ENSMUSG00000067931",
                        "ENSMUSG00000024507",
                        "ENSMUSG00000020463",
                        "ENSMUSG00000020372",
                        "ENSMUSG00000047459",
                        "ENSMUSG00000097304",
                        "ENSMUSG00000022528",
                        "ENSMUSG00000046010",
                        "ENSMUSG00000073838",
                        "ENSMUSG00000020074",
                        "ENSMUSG00000005686",
                        "ENSMUSG00000059734",
                        "ENSMUSG00000034724",
                        "ENSMUSG00000031490",
                        "ENSMUSG00000042524",
                        "ENSMUSG00000022314",
                        "ENSMUSG00000010608",
                        "ENSMUSG00000005034",
                        "ENSMUSG00000053565",
                        "ENSMUSG00000062309",
                        "ENSMUSG00000040139",
                        "ENSMUSG00000022000",
                        "ENSMUSG00000023025",
                        "ENSMUSG00000029202",
                        "ENSMUSG00000028248",
                        "ENSMUSG00000059901",
                        "ENSMUSG00000024608",
                        "ENSMUSG00000066551",
                        "ENSMUSG00000065145",
                        "ENSMUSG00000040824",
                        "ENSMUSG00000027248",
                        "ENSMUSG00000090266",
                        "ENSMUSG00000090733",
                        "ENSMUSG00000032035",
                        "ENSMUSG00000036810",
                        "ENSMUSG00000048583",
                        "ENSMUSG00000066842",
                        "ENSMUSG00000030059",
                        "ENSMUSG00000002844",
                        "ENSMUSG00000051811",
                        "ENSMUSG00000068394",
                        "ENSMUSG00000003429",
                        "ENSMUSG00000028567",
                        "ENSMUSG00000020821",
                        "ENSMUSG00000041236",
                        "ENSMUSG00000042901",
                        "ENSMUSG00000070284",
                        "ENSMUSG00000066324",
                        "ENSMUSG00000026843",
                        "ENSMUSG00000054770",
                        "ENSMUSG00000020493",
                        "ENSMUSG00000046201",
                        "ENSMUSG00000026879",
                        "ENSMUSG00000060438",
                        "ENSMUSG00000054675",
                        "ENSMUSG00000021400",
                        "ENSMUSG00000024446",
                        "ENSMUSG00000004655",
                        "ENSMUSG00000033671",
                        "ENSMUSG00000029467",
                        "ENSMUSG00000025453",
                        "ENSMUSG00000033931",
                        "ENSMUSG00000092116",
                        "ENSMUSG00000069089",
                        "ENSMUSG00000042133",
                        "ENSMUSG00000000568",
                        "ENSMUSG00000008475",
                        "ENSMUSG00000004947",
                        "ENSMUSG00000014470",
                        "ENSMUSG00000022978",
                        "ENSMUSG00000022193",
                        "ENSMUSG00000062997",
                        "ENSMUSG00000020430",
                        "ENSMUSG00000029290",
                        "ENSMUSG00000031309",
                        "ENSMUSG00000044950",
                        "ENSMUSG00000025959",
                        "ENSMUSG00000023939",
                        "ENSMUSG00000040652",
                        "ENSMUSG00000031754",
                        "ENSMUSG00000025534",
                        "ENSMUSG00000021039",
                        "ENSMUSG00000024646",
                        "ENSMUSG00000015536",
                        "ENSMUSG00000029729",
                        "ENSMUSG00000036860",
                        "ENSMUSG00000031834",
                        "ENSMUSG00000015357",
                        "ENSMUSG00000069763",
                        "ENSMUSG00000023972",
                        "ENSMUSG00000022023",
                        "ENSMUSG00000022952",
                        "ENSMUSG00000038170",
                        "ENSMUSG00000067212",
                        "ENSMUSG00000031299",
                        "ENSMUSG00000053477",
                        "ENSMUSG00000021771",
                        "ENSMUSG00000028461",
                        "ENSMUSG00000060572",
                        "ENSMUSG00000004951",
                        "ENSMUSG00000024457",
                        "ENSMUSG00000071533",
                        "ENSMUSG00000026042",
                        "ENSMUSG00000029333",
                        "ENSMUSG00000030245",
                        "ENSMUSG00000071662",
                        "ENSMUSG00000001844",
                        "ENSMUSG00000066148",
                        "ENSMUSG00000022500",
                        "ENSMUSG00000003518",
                        "ENSMUSG00000044442",
                        "ENSMUSG00000035199",
                        "ENSMUSG00000006386",
                        "ENSMUSG00000001930",
                        "ENSMUSG00000019087",
                        "ENSMUSG00000042506",
                        "ENSMUSG00000002768",
                        "ENSMUSG00000039670",
                        "ENSMUSG00000020773",
                        "ENSMUSG00000022364",
                        "ENSMUSG00000028005",
                        "ENSMUSG00000038102",
                        "ENSMUSG00000031400",
                        "ENSMUSG00000051391",
                        "ENSMUSG00000068749",
                        "ENSMUSG00000019837",
                        "ENSMUSG00000022024",
                        "ENSMUSG00000028603",
                        "ENSMUSG00000017969",
                        "ENSMUSG00000015733",
                        "ENSMUSG00000024829",
                        "ENSMUSG00000041959",
                        "ENSMUSG00000028944",
                        "ENSMUSG00000032096",
                        "ENSMUSG00000029089",
                        "ENSMUSG00000042485",
                        "ENSMUSG00000050705",
                        "ENSMUSG00000024639",
                        "ENSMUSG00000024077",
                        "ENSMUSG00000059474",
                        "ENSMUSG00000078201",
                        "ENSMUSG00000008575",
                        "ENSMUSG00000018861",
                        "ENSMUSG00000004558",
                        "ENSMUSG00000023904",
                        "ENSMUSG00000021622",
                        "ENSMUSG00000054312",
                        "ENSMUSG00000056870",
                        "ENSMUSG00000021156",
                        "ENSMUSG00000023791",
                        "ENSMUSG00000001911",
                        "ENSMUSG00000022206",
                        "ENSMUSG00000026435",
                        "ENSMUSG00000027167",
                        "ENSMUSG00000024491",
                        "ENSMUSG00000026082",
                        "ENSMUSG00000020664",
                        "ENSMUSG00000055128",
                        "ENSMUSG00000026761",
                        "ENSMUSG00000025810",
                        "ENSMUSG00000018395",
                        "ENSMUSG00000028556",
                        "ENSMUSG00000029512",
                        "ENSMUSG00000030123",
                        "ENSMUSG00000028949",
                        "ENSMUSG00000034274",
                        "ENSMUSG00000044408",
                        "ENSMUSG00000003068",
                        "ENSMUSG00000017286"
                    ],
                    "expression_sum": {
                        "class1": 8.0
                    },
                    "uniprot_ids": [
                        "Q8CFN5",
                        "A0A0G2JDK0",
                        "A0A0G2JEC2",
                        "A0A0G2JFL7",
                        "A0A0H2UH28",
                        "A0A0G2JFX2",
                        "A0A0G2JEC3",
                        "A0A0G2JFI7",
                        "A0A0H2UKB6",
                        "A0A0G2JFX1",
                        "A0A0G2JGK3",
                        "A0A0G2JE18",
                        "A0A0G2JGL3",
                        "A0A0G2JE38",
                        "A0A0G2JFM7",
                        "A0A0G2JFS4",
                        "A0A0G2JET3",
                        "A0A0G2JES4",
                        "A0A0G2JEM8",
                        "A0A0G2JDQ1",
                        "A0A0G2JDT0",
                        "A0A0G2JF80"
                    ]
                },
                "ENSMUSG00000001493": {
                    "id": "ENSMUSG00000001493",
                    "type": "TF",
                    "symbol": "Meox1",
                    "source": [
                        "ENSMUSG00000037674",
                        "ENSMUSG00000005583",
                        "ENSMUSG00000046185"
                    ],
                    "target": [
                        "ENSMUSG00000048330",
                        "ENSMUSG00000031397",
                        "ENSMUSG00000026179",
                        "ENSMUSG00000027656",
                        "ENSMUSG00000022452",
                        "ENSMUSG00000000359",
                        "ENSMUSG00000028465",
                        "ENSMUSG00000004631",
                        "ENSMUSG00000030663",
                        "ENSMUSG00000038696",
                        "ENSMUSG00000007564",
                        "ENSMUSG00000004562",
                        "ENSMUSG00000021379"
                    ],
                    "expression_sum": {
                        "class1": 2.0
                    },
                    "uniprot_ids": [
                        "P32442"
                    ]
                },
                "ENSMUSG00000001844": {
                    "id": "ENSMUSG00000001844",
                    "type": "Gene",
                    "symbol": "Zdhhc4",
                    "source": [
                        "ENSMUSG00000059552",
                        "ENSMUSG00000024515",
                        "ENSMUSG00000034041",
                        "ENSMUSG00000028565",
                        "ENSMUSG00000005583",
                        "ENSMUSG00000040732",
                        "ENSMUSG00000052684"
                    ],
                    "target": [],
                    "expression_sum": {
                        "class1": 1.0
                    },
                    "uniprot_ids": [
                        "Q9D6H5",
                        "E0CYN6",
                        "E0CY85",
                        "E0CX22",
                        "E0CXP7",
                        "M0QWP4"
                    ]
                },
                "ENSMUSG00000005481": {
                    "id": "ENSMUSG00000005481",
                    "type": "Gene",
                    "symbol": "Ddx39a",
                    "source": [
                        "ENSMUSG00000027104",
                        "ENSMUSG00000005583",
                        "ENSMUSG00000005698"
                    ],
                    "target": [],
                    "expression_sum": {
                        "class1": 2.0
                    },
                    "uniprot_ids": [
                        "Q8VDW0",
                        "D6RHT5"
                    ]
                },
                "ENSMUSG00000005973": {
                    "id": "ENSMUSG00000005973",
                    "type": "Gene",
                    "symbol": "Rcn1",
                    "source": [
                        "ENSMUSG00000019817",
                        "ENSMUSG00000052534",
                        "ENSMUSG00000027109",
                        "ENSMUSG00000005583",
                        "ENSMUSG00000008575",
                        "ENSMUSG00000022314"
                    ],
                    "target": [],
                    "expression_sum": {
                        "class1": 2.0
                    },
                    "uniprot_ids": [
                        "Q05186"
                    ]
                },
                "ENSMUSG00000007458": {
                    "id": "ENSMUSG00000007458",
                    "type": "Gene",
                    "symbol": "M6pr",
                    "source": [
                        "ENSMUSG00000005583",
                        "ENSMUSG00000020644"
                    ],
                    "target": [],
                    "expression_sum": {
                        "class1": 1.0
                    },
                    "uniprot_ids": [
                        "P24668"
                    ]
                },
                "ENSMUSG00000008333": {
                    "id": "ENSMUSG00000008333",
                    "type": "Gene",
                    "symbol": "Snrpb2",
                    "source": [
                        "ENSMUSG00000019947",
                        "ENSMUSG00000024238",
                        "ENSMUSG00000019817",
                        "ENSMUSG00000005583",
                        "ENSMUSG00000022314"
                    ],
                    "target": [],
                    "expression_sum": {
                        "class1": 1.0
                    },
                    "uniprot_ids": [
                        "Q9CQI7",
                        "A2CES4"
                    ]
                },
                "ENSMUSG00000008475": {
                    "id": "ENSMUSG00000008475",
                    "type": "Gene",
                    "symbol": "Arpc5",
                    "source": [
                        "ENSMUSG00000019817",
                        "ENSMUSG00000052534",
                        "ENSMUSG00000030256",
                        "ENSMUSG00000018899",
                        "ENSMUSG00000005583",
                        "ENSMUSG00000022314",
                        "ENSMUSG00000024985"
                    ],
                    "target": [],
                    "expression_sum": {
                        "class1": 5.0
                    },
                    "uniprot_ids": [
                        "Q9CPW4",
                        "Q3UA72"
                    ]
                },
                "ENSMUSG00000008668": {
                    "id": "ENSMUSG00000008668",
                    "type": "Gene",
                    "symbol": "Rps18",
                    "source": [
                        "ENSMUSG00000024238",
                        "ENSMUSG00000021250",
                        "ENSMUSG00000019817",
                        "ENSMUSG00000052534",
                        "ENSMUSG00000001280",
                        "ENSMUSG00000005583",
                        "ENSMUSG00000040732",
                        "ENSMUSG00000022314"
                    ],
                    "target": [],
                    "expression_sum": {
                        "class1": 2.0
                    },
                    "uniprot_ids": [
                        "P62270",
                        "A0A3Q4EGP3",
                        "S4R1N6"
                    ]
                },
                "ENSMUSG00000009013": {
                    "id": "ENSMUSG00000009013",
                    "type": "Gene",
                    "symbol": "Dynll1",
                    "source": [
                        "ENSMUSG00000024238",
                        "ENSMUSG00000031715",
                        "ENSMUSG00000026890",
                        "ENSMUSG00000021250",
                        "ENSMUSG00000019817",
                        "ENSMUSG00000018604",
                        "ENSMUSG00000052534",
                        "ENSMUSG00000036461",
                        "ENSMUSG00000038648",
                        "ENSMUSG00000035158",
                        "ENSMUSG00000005583",
                        "ENSMUSG00000016087",
                        "ENSMUSG00000022314",
                        "ENSMUSG00000022528"
                    ],
                    "target": [],
                    "expression_sum": {
                        "class1": 3.0
                    },
                    "uniprot_ids": [
                        "P63168"
                    ]
                },
                "ENSMUSG00000014504": {
                    "id": "ENSMUSG00000014504",
                    "type": "Gene",
                    "symbol": "Srp19",
                    "source": [
                        "ENSMUSG00000024238",
                        "ENSMUSG00000006215",
                        "ENSMUSG00000019817",
                        "ENSMUSG00000052534",
                        "ENSMUSG00000078671",
                        "ENSMUSG00000001280",
                        "ENSMUSG00000019768",
                        "ENSMUSG00000005583",
                        "ENSMUSG00000031885",
                        "ENSMUSG00000008575",
                        "ENSMUSG00000022314"
                    ],
                    "target": [],
                    "expression_sum": {
                        "class1": 3.0
                    },
                    "uniprot_ids": [
                        "Q9D104",
                        "G5E8T3",
                        "D6RHP8"
                    ]
                },
                "ENSMUSG00000017969": {
                    "id": "ENSMUSG00000017969",
                    "type": "Gene",
                    "symbol": "Ptgis",
                    "source": [
                        "ENSMUSG00000005583",
                        "ENSMUSG00000015846"
                    ],
                    "target": [],
                    "expression_sum": {
                        "class1": 0.0
                    },
                    "uniprot_ids": [
                        "O35074",
                        "Q8BXC0"
                    ]
                },
                "ENSMUSG00000018433": {
                    "id": "ENSMUSG00000018433",
                    "type": "Gene",
                    "symbol": "Nol11",
                    "source": [
                        "ENSMUSG00000029135",
                        "ENSMUSG00000025612",
                        "ENSMUSG00000015839",
                        "ENSMUSG00000006215",
                        "ENSMUSG00000026890",
                        "ENSMUSG00000029178",
                        "ENSMUSG00000019768",
                        "ENSMUSG00000044167",
                        "ENSMUSG00000005583",
                        "ENSMUSG00000053110",
                        "ENSMUSG00000032035",
                        "ENSMUSG00000031885",
                        "ENSMUSG00000016087",
                        "ENSMUSG00000008575",
                        "ENSMUSG00000035158"
                    ],
                    "target": [],
                    "expression_sum": {
                        "class1": 1.0
                    },
                    "uniprot_ids": [
                        "Q8BJW5"
                    ]
                },
                "ENSMUSG00000020074": {
                    "id": "ENSMUSG00000020074",
                    "type": "Gene",
                    "symbol": "Ccar1",
                    "source": [
                        "ENSMUSG00000024238",
                        "ENSMUSG00000001419",
                        "ENSMUSG00000006215",
                        "ENSMUSG00000052534",
                        "ENSMUSG00000019768",
                        "ENSMUSG00000035158",
                        "ENSMUSG00000005583",
                        "ENSMUSG00000053477",
                        "ENSMUSG00000008575",
                        "ENSMUSG00000022314"
                    ],
                    "target": [],
                    "expression_sum": {
                        "class1": 2.0
                    },
                    "uniprot_ids": [
                        "Q8CH18",
                        "A0A1W2P7Q7",
                        "A0A1W2P6V0",
                        "A0A1W2P765"
                    ]
                },
                "ENSMUSG00000020372": {
                    "id": "ENSMUSG00000020372",
                    "type": "Gene",
                    "symbol": "Rack1",
                    "source": [
                        "ENSMUSG00000024238",
                        "ENSMUSG00000029135",
                        "ENSMUSG00000021250",
                        "ENSMUSG00000022346",
                        "ENSMUSG00000056501",
                        "ENSMUSG00000036461",
                        "ENSMUSG00000001280",
                        "ENSMUSG00000019768",
                        "ENSMUSG00000005583",
                        "ENSMUSG00000022641",
                        "ENSMUSG00000022314",
                        "ENSMUSG00000060601"
                    ],
                    "target": [],
                    "expression_sum": {
                        "class1": 7.0
                    },
                    "uniprot_ids": [
                        "P68040"
                    ]
                },
                "ENSMUSG00000020430": {
                    "id": "ENSMUSG00000020430",
                    "type": "Gene",
                    "symbol": "Pes1",
                    "source": [
                        "ENSMUSG00000018604",
                        "ENSMUSG00000032228",
                        "ENSMUSG00000001280",
                        "ENSMUSG00000019768",
                        "ENSMUSG00000005583",
                        "ENSMUSG00000005698",
                        "ENSMUSG00000022641",
                        "ENSMUSG00000053477",
                        "ENSMUSG00000003184",
                        "ENSMUSG00000015605",
                        "ENSMUSG00000022314",
                        "ENSMUSG00000042557"
                    ],
                    "target": [],
                    "expression_sum": {
                        "class1": 1.0
                    },
                    "uniprot_ids": [
                        "Q9EQ61",
                        "Q5SQ20"
                    ]
                },
                "ENSMUSG00000020473": {
                    "id": "ENSMUSG00000020473",
                    "type": "Gene",
                    "symbol": "Aebp1",
                    "source": [
                        "ENSMUSG00000026628",
                        "ENSMUSG00000027109",
                        "ENSMUSG00000005566",
                        "ENSMUSG00000005583",
                        "ENSMUSG00000005698"
                    ],
                    "target": [],
                    "expression_sum": {
                        "class1": 2.0
                    },
                    "uniprot_ids": [
                        "Q640N1"
                    ]
                },
                "ENSMUSG00000020521": {
                    "id": "ENSMUSG00000020521",
                    "type": "Gene",
                    "symbol": "Rnft1",
                    "source": [
                        "ENSMUSG00000058440",
                        "ENSMUSG00000024238",
                        "ENSMUSG00000005583",
                        "ENSMUSG00000042557",
                        "ENSMUSG00000022895",
                        "ENSMUSG00000020167"
                    ],
                    "target": [],
                    "expression_sum": {
                        "class1": 0.0
                    },
                    "uniprot_ids": [
                        "Q9DCN7"
                    ]
                },
                "ENSMUSG00000020821": {
                    "id": "ENSMUSG00000020821",
                    "type": "Gene",
                    "symbol": "Kif1c",
                    "source": [
                        "ENSMUSG00000017724",
                        "ENSMUSG00000021944",
                        "ENSMUSG00000015839",
                        "ENSMUSG00000015579",
                        "ENSMUSG00000001280",
                        "ENSMUSG00000005566",
                        "ENSMUSG00000005583",
                        "ENSMUSG00000019768",
                        "ENSMUSG00000024140",
                        "ENSMUSG00000024498",
                        "ENSMUSG00000031885",
                        "ENSMUSG00000058756",
                        "ENSMUSG00000015605",
                        "ENSMUSG00000029913"
                    ],
                    "target": [],
                    "expression_sum": {
                        "class1": 0.0
                    },
                    "uniprot_ids": [
                        "O35071",
                        "Q3V3Y9",
                        "E9Q9B0"
                    ]
                },
                "ENSMUSG00000021400": {
                    "id": "ENSMUSG00000021400",
                    "type": "Gene",
                    "symbol": "Wrnip1",
                    "source": [
                        "ENSMUSG00000053477",
                        "ENSMUSG00000044167",
                        "ENSMUSG00000005583",
                        "ENSMUSG00000008575",
                        "ENSMUSG00000022314",
                        "ENSMUSG00000071637"
                    ],
                    "target": [],
                    "expression_sum": {
                        "class1": 0.0
                    },
                    "uniprot_ids": [
                        "Q91XU0",
                        "A0A2R8VHD7"
                    ]
                },
                "ENSMUSG00000021905": {
                    "id": "ENSMUSG00000021905",
                    "type": "Gene",
                    "symbol": "Dph3",
                    "source": [
                        "ENSMUSG00000059552",
                        "ENSMUSG00000024515",
                        "ENSMUSG00000073176",
                        "ENSMUSG00000001280",
                        "ENSMUSG00000028565",
                        "ENSMUSG00000005583",
                        "ENSMUSG00000040732",
                        "ENSMUSG00000058756"
                    ],
                    "target": [],
                    "expression_sum": {
                        "class1": 2.0
                    },
                    "uniprot_ids": [
                        "Q8K0W9",
                        "D3YXV3",
                        "E9PZC5"
                    ]
                },
                "ENSMUSG00000022023": {
                    "id": "ENSMUSG00000022023",
                    "type": "Gene",
                    "symbol": "Wbp4",
                    "source": [
                        "ENSMUSG00000024238",
                        "ENSMUSG00000019817",
                        "ENSMUSG00000006215",
                        "ENSMUSG00000052534",
                        "ENSMUSG00000001280",
                        "ENSMUSG00000005583",
                        "ENSMUSG00000008575",
                        "ENSMUSG00000022314"
                    ],
                    "target": [],
                    "expression_sum": {
                        "class1": 2.0
                    },
                    "uniprot_ids": [
                        "Q61048",
                        "A0A2I3BQA9"
                    ]
                },
                "ENSMUSG00000022024": {
                    "id": "ENSMUSG00000022024",
                    "type": "Gene",
                    "symbol": "Sugt1",
                    "source": [
                        "ENSMUSG00000024238",
                        "ENSMUSG00000020248",
                        "ENSMUSG00000022346",
                        "ENSMUSG00000006215",
                        "ENSMUSG00000030256",
                        "ENSMUSG00000005583",
                        "ENSMUSG00000071637",
                        "ENSMUSG00000027104",
                        "ENSMUSG00000022314",
                        "ENSMUSG00000022895"
                    ],
                    "target": [],
                    "expression_sum": {
                        "class1": 4.0
                    },
                    "uniprot_ids": [
                        "Q9CX34"
                    ]
                },
                "ENSMUSG00000022037": {
                    "id": "ENSMUSG00000022037",
                    "type": "Gene",
                    "symbol": "Clu",
                    "source": [
                        "ENSMUSG00000024238",
                        "ENSMUSG00000029135",
                        "ENSMUSG00000021944",
                        "ENSMUSG00000021250",
                        "ENSMUSG00000005566",
                        "ENSMUSG00000024695",
                        "ENSMUSG00000008575",
                        "ENSMUSG00000021775",
                        "ENSMUSG00000019817",
                        "ENSMUSG00000027109",
                        "ENSMUSG00000019768",
                        "ENSMUSG00000022314",
                        "ENSMUSG00000031715",
                        "ENSMUSG00000015839",
                        "ENSMUSG00000005583",
                        "ENSMUSG00000058756",
                        "ENSMUSG00000003032",
                        "ENSMUSG00000019789",
                        "ENSMUSG00000029249",
                        "ENSMUSG00000001280",
                        "ENSMUSG00000052684"
                    ],
                    "target": [],
                    "expression_sum": {
                        "class1": 0.0
                    },
                    "uniprot_ids": [
                        "Q06890",
                        "E9PXG5",
                        "D6RFP9",
                        "E9PUU2",
                        "E9Q9B8",
                        "E9Q2G2",
                        "E9Q8Y5"
                    ]
                },
                "ENSMUSG00000022108": {
                    "id": "ENSMUSG00000022108",
                    "type": "Gene",
                    "symbol": "Itm2b",
                    "source": [
                        "ENSMUSG00000001280",
                        "ENSMUSG00000053477",
                        "ENSMUSG00000040732",
                        "ENSMUSG00000005583",
                        "ENSMUSG00000032035",
                        "ENSMUSG00000024985"
                    ],
                    "target": [],
                    "expression_sum": {
                        "class1": 13.0
                    },
                    "uniprot_ids": [
                        "O89051",
                        "A0A2I3BQ30",
                        "A0A2I3BPW7"
                    ]
                },
                "ENSMUSG00000022234": {
                    "id": "ENSMUSG00000022234",
                    "type": "Gene",
                    "symbol": "Cct5",
                    "source": [
                        "ENSMUSG00000024238",
                        "ENSMUSG00000022346",
                        "ENSMUSG00000027109",
                        "ENSMUSG00000005583",
                        "ENSMUSG00000030067",
                        "ENSMUSG00000037235",
                        "ENSMUSG00000022314"
                    ],
                    "target": [],
                    "expression_sum": {
                        "class1": 7.0
                    },
                    "uniprot_ids": [
                        "P80316",
                        "E0CZA1"
                    ]
                },
                "ENSMUSG00000022364": {
                    "id": "ENSMUSG00000022364",
                    "type": "Gene",
                    "symbol": "Tbc1d31",
                    "source": [
                        "ENSMUSG00000024238",
                        "ENSMUSG00000020248",
                        "ENSMUSG00000052534",
                        "ENSMUSG00000005583",
                        "ENSMUSG00000008575",
                        "ENSMUSG00000022314"
                    ],
                    "target": [],
                    "expression_sum": {
                        "class1": 0.0
                    },
                    "uniprot_ids": [
                        "Q6NXY1",
                        "F6T4B0",
                        "E0CYF4"
                    ]
                },
                "ENSMUSG00000023224": {
                    "id": "ENSMUSG00000023224",
                    "type": "Gene",
                    "symbol": "Serping1",
                    "source": [
                        "ENSMUSG00000044167",
                        "ENSMUSG00000005583"
                    ],
                    "target": [],
                    "expression_sum": {
                        "class1": 10.0
                    },
                    "uniprot_ids": [
                        "P97290",
                        "A2ATR8"
                    ]
                },
                "ENSMUSG00000023852": {
                    "id": "ENSMUSG00000023852",
                    "type": "Gene",
                    "symbol": "Chd1",
                    "source": [
                        "ENSMUSG00000024238",
                        "ENSMUSG00000019817",
                        "ENSMUSG00000022346",
                        "ENSMUSG00000019564",
                        "ENSMUSG00000052837",
                        "ENSMUSG00000005583",
                        "ENSMUSG00000015605",
                        "ENSMUSG00000022314",
                        "ENSMUSG00000071637"
                    ],
                    "target": [],
                    "expression_sum": {
                        "class1": 3.0
                    },
                    "uniprot_ids": [
                        "P40201",
                        "Q8C7Q2",
                        "G3UWS6",
                        "G3V014"
                    ]
                },
                "ENSMUSG00000024309": {
                    "id": "ENSMUSG00000024309",
                    "type": "Gene",
                    "symbol": "Pfdn6",
                    "source": [
                        "ENSMUSG00000024238",
                        "ENSMUSG00000021250",
                        "ENSMUSG00000036461",
                        "ENSMUSG00000001280",
                        "ENSMUSG00000019768",
                        "ENSMUSG00000005583",
                        "ENSMUSG00000005698",
                        "ENSMUSG00000030067",
                        "ENSMUSG00000053477",
                        "ENSMUSG00000032035",
                        "ENSMUSG00000031885",
                        "ENSMUSG00000058756",
                        "ENSMUSG00000015605"
                    ],
                    "target": [],
                    "expression_sum": {
                        "class1": 2.0
                    },
                    "uniprot_ids": [
                        "Q03958",
                        "G3UYF9",
                        "A0A3Q4EBT3"
                    ]
                },
                "ENSMUSG00000024962": {
                    "id": "ENSMUSG00000024962",
                    "type": "Gene",
                    "symbol": "Vegfb",
                    "source": [
                        "ENSMUSG00000059552",
                        "ENSMUSG00000015839",
                        "ENSMUSG00000056501",
                        "ENSMUSG00000015579",
                        "ENSMUSG00000001280",
                        "ENSMUSG00000019768",
                        "ENSMUSG00000005583",
                        "ENSMUSG00000015605",
                        "ENSMUSG00000035158"
                    ],
                    "target": [],
                    "expression_sum": {
                        "class1": 0.0
                    },
                    "uniprot_ids": [
                        "P49766"
                    ]
                },
                "ENSMUSG00000025026": {
                    "id": "ENSMUSG00000025026",
                    "type": "Gene",
                    "symbol": "Add3",
                    "source": [
                        "ENSMUSG00000005583",
                        "ENSMUSG00000042557",
                        "ENSMUSG00000006215"
                    ],
                    "target": [],
                    "expression_sum": {
                        "class1": 2.0
                    },
                    "uniprot_ids": [
                        "Q9QYB5",
                        "A0A494B9K4",
                        "A0A494B969",
                        "A0A494BAX9",
                        "A0A494BBK1"
                    ]
                },
                "ENSMUSG00000025103": {
                    "id": "ENSMUSG00000025103",
                    "type": "Gene",
                    "symbol": "Btbd1",
                    "source": [
                        "ENSMUSG00000024238",
                        "ENSMUSG00000025612",
                        "ENSMUSG00000021250",
                        "ENSMUSG00000052534",
                        "ENSMUSG00000015579",
                        "ENSMUSG00000001280",
                        "ENSMUSG00000019768",
                        "ENSMUSG00000005583",
                        "ENSMUSG00000022314",
                        "ENSMUSG00000071637"
                    ],
                    "target": [],
                    "expression_sum": {
                        "class1": 0.0
                    },
                    "uniprot_ids": [
                        "P58544"
                    ]
                },
                "ENSMUSG00000025173": {
                    "id": "ENSMUSG00000025173",
                    "type": "Gene",
                    "symbol": "Wdr45b",
                    "source": [
                        "ENSMUSG00000019947",
                        "ENSMUSG00000024238",
                        "ENSMUSG00000052534",
                        "ENSMUSG00000005583",
                        "ENSMUSG00000022314"
                    ],
                    "target": [],
                    "expression_sum": {
                        "class1": 1.0
                    },
                    "uniprot_ids": [
                        "Q9CR39",
                        "F6RIG8",
                        "F7AZP7"
                    ]
                },
                "ENSMUSG00000025358": {
                    "id": "ENSMUSG00000025358",
                    "type": "Gene",
                    "symbol": "Cdk2",
                    "source": [
                        "ENSMUSG00000005583",
                        "ENSMUSG00000022314",
                        "ENSMUSG00000032228",
                        "ENSMUSG00000024985"
                    ],
                    "target": [],
                    "expression_sum": {
                        "class1": 0.0
                    },
                    "uniprot_ids": [
                        "P97377"
                    ]
                },
                "ENSMUSG00000025453": {
                    "id": "ENSMUSG00000025453",
                    "type": "Gene",
                    "symbol": "Nnt",
                    "source": [
                        "ENSMUSG00000001419",
                        "ENSMUSG00000057469",
                        "ENSMUSG00000015605",
                        "ENSMUSG00000015579",
                        "ENSMUSG00000029249",
                        "ENSMUSG00000001280",
                        "ENSMUSG00000019768",
                        "ENSMUSG00000005583",
                        "ENSMUSG00000005698",
                        "ENSMUSG00000032238",
                        "ENSMUSG00000030087",
                        "ENSMUSG00000022053",
                        "ENSMUSG00000008575",
                        "ENSMUSG00000029913"
                    ],
                    "target": [],
                    "expression_sum": {
                        "class1": 0.0
                    },
                    "uniprot_ids": [
                        "Q8C9V5",
                        "Q8BGK0",
                        "E9Q8F4"
                    ]
                },
                "ENSMUSG00000025534": {
                    "id": "ENSMUSG00000025534",
                    "type": "Gene",
                    "symbol": "Gusb",
                    "source": [
                        "ENSMUSG00000024238",
                        "ENSMUSG00000019817",
                        "ENSMUSG00000052534",
                        "ENSMUSG00000018899",
                        "ENSMUSG00000053477",
                        "ENSMUSG00000005583",
                        "ENSMUSG00000022314",
                        "ENSMUSG00000071637"
                    ],
                    "target": [],
                    "expression_sum": {
                        "class1": 1.0
                    },
                    "uniprot_ids": [
                        "P12265",
                        "D3YY48",
                        "Q99KJ6"
                    ]
                },
                "ENSMUSG00000025733": {
                    "id": "ENSMUSG00000025733",
                    "type": "Gene",
                    "symbol": "Rhot2",
                    "source": [
                        "ENSMUSG00000024955",
                        "ENSMUSG00000047407",
                        "ENSMUSG00000051469",
                        "ENSMUSG00000001280",
                        "ENSMUSG00000019768",
                        "ENSMUSG00000005583",
                        "ENSMUSG00000008575"
                    ],
                    "target": [],
                    "expression_sum": {
                        "class1": 1.0
                    },
                    "uniprot_ids": [
                        "Q8JZN7",
                        "H3BKL2",
                        "H3BL14"
                    ]
                },
                "ENSMUSG00000025810": {
                    "id": "ENSMUSG00000025810",
                    "type": "Gene",
                    "symbol": "Nrp1",
                    "source": [
                        "ENSMUSG00000018604",
                        "ENSMUSG00000036461",
                        "ENSMUSG00000019768",
                        "ENSMUSG00000005583",
                        "ENSMUSG00000032035"
                    ],
                    "target": [],
                    "expression_sum": {
                        "class1": 13.0
                    },
                    "uniprot_ids": [
                        "P97333"
                    ]
                },
                "ENSMUSG00000025898": {
                    "id": "ENSMUSG00000025898",
                    "type": "Gene",
                    "symbol": "Cwf19l2",
                    "source": [
                        "ENSMUSG00000029135",
                        "ENSMUSG00000021250",
                        "ENSMUSG00000036461",
                        "ENSMUSG00000029249",
                        "ENSMUSG00000001280",
                        "ENSMUSG00000019768",
                        "ENSMUSG00000005583",
                        "ENSMUSG00000005698",
                        "ENSMUSG00000032238"
                    ],
                    "target": [],
                    "expression_sum": {
                        "class1": 0.0
                    },
                    "uniprot_ids": [
                        "Q8BG79"
                    ]
                },
                "ENSMUSG00000026385": {
                    "id": "ENSMUSG00000026385",
                    "type": "Gene",
                    "symbol": "Dbi",
                    "source": [
                        "ENSMUSG00000024238",
                        "ENSMUSG00000020248",
                        "ENSMUSG00000021944",
                        "ENSMUSG00000029135",
                        "ENSMUSG00000019817",
                        "ENSMUSG00000015839",
                        "ENSMUSG00000019564",
                        "ENSMUSG00000021250",
                        "ENSMUSG00000030256",
                        "ENSMUSG00000039191",
                        "ENSMUSG00000052534",
                        "ENSMUSG00000025959",
                        "ENSMUSG00000001280",
                        "ENSMUSG00000005583",
                        "ENSMUSG00000071637",
                        "ENSMUSG00000022314",
                        "ENSMUSG00000031715"
                    ],
                    "target": [],
                    "expression_sum": {
                        "class1": 12.0
                    },
                    "uniprot_ids": [
                        "P31786",
                        "Q4VWZ5",
                        "D3Z563",
                        "M0QWU8"
                    ]
                },
                "ENSMUSG00000026574": {
                    "id": "ENSMUSG00000026574",
                    "type": "Gene",
                    "symbol": "Dpt",
                    "source": [
                        "ENSMUSG00000028565",
                        "ENSMUSG00000005583",
                        "ENSMUSG00000022314",
                        "ENSMUSG00000071637"
                    ],
                    "target": [],
                    "expression_sum": {
                        "class1": 14.0
                    },
                    "uniprot_ids": [
                        "Q9QZZ6"
                    ]
                },
                "ENSMUSG00000026605": {
                    "id": "ENSMUSG00000026605",
                    "type": "Gene",
                    "symbol": "Cenpf",
                    "source": [
                        "ENSMUSG00000024238",
                        "ENSMUSG00000020248",
                        "ENSMUSG00000052534",
                        "ENSMUSG00000005583",
                        "ENSMUSG00000024974"
                    ],
                    "target": [],
                    "expression_sum": {
                        "class1": 3.0
                    },
                    "uniprot_ids": [
                        "E9Q776",
                        "F6V6F0",
                        "E9Q3P4",
                        "E9PY14"
                    ]
                },
                "ENSMUSG00000027405": {
                    "id": "ENSMUSG00000027405",
                    "type": "Gene",
                    "symbol": "Nop56",
                    "source": [
                        "ENSMUSG00000030256",
                        "ENSMUSG00000005583",
                        "ENSMUSG00000015846",
                        "ENSMUSG00000031885",
                        "ENSMUSG00000031715",
                        "ENSMUSG00000021775",
                        "ENSMUSG00000022528"
                    ],
                    "target": [],
                    "expression_sum": {
                        "class1": 1.0
                    },
                    "uniprot_ids": [
                        "Q9D6Z1",
                        "F6USW7",
                        "A2APD7",
                        "F7CHQ7",
                        "E0CXZ0",
                        "F6V095",
                        "F6TLG3",
                        "F6U250",
                        "F7CHP9"
                    ]
                },
                "ENSMUSG00000027800": {
                    "id": "ENSMUSG00000027800",
                    "type": "Gene",
                    "symbol": "Tm4sf1",
                    "source": [
                        "ENSMUSG00000019817",
                        "ENSMUSG00000052534",
                        "ENSMUSG00000053477",
                        "ENSMUSG00000005583",
                        "ENSMUSG00000024974",
                        "ENSMUSG00000022314"
                    ],
                    "target": [],
                    "expression_sum": {
                        "class1": 6.0
                    },
                    "uniprot_ids": [
                        "Q64302",
                        "A0A0G2JGU1"
                    ]
                },
                "ENSMUSG00000028005": {
                    "id": "ENSMUSG00000028005",
                    "type": "Gene",
                    "symbol": "Gucy1b1",
                    "source": [
                        "ENSMUSG00000005583"
                    ],
                    "target": [],
                    "expression_sum": {
                        "class1": 5.0
                    },
                    "uniprot_ids": [
                        "O54865",
                        "Q80YP4"
                    ]
                },
                "ENSMUSG00000028081": {
                    "id": "ENSMUSG00000028081",
                    "type": "Gene",
                    "symbol": "Rps3a1",
                    "source": [
                        "ENSMUSG00000057469",
                        "ENSMUSG00000022346",
                        "ENSMUSG00000021250",
                        "ENSMUSG00000019564",
                        "ENSMUSG00000030256",
                        "ENSMUSG00000001280",
                        "ENSMUSG00000005583",
                        "ENSMUSG00000022641",
                        "ENSMUSG00000035158"
                    ],
                    "target": [],
                    "expression_sum": {
                        "class1": 1.0
                    },
                    "uniprot_ids": [
                        "P97351"
                    ]
                },
                "ENSMUSG00000028218": {
                    "id": "ENSMUSG00000028218",
                    "type": "Gene",
                    "symbol": "Cibar1",
                    "source": [
                        "ENSMUSG00000024974",
                        "ENSMUSG00000038648",
                        "ENSMUSG00000032228",
                        "ENSMUSG00000005583",
                        "ENSMUSG00000022053"
                    ],
                    "target": [],
                    "expression_sum": {
                        "class1": 0.0
                    },
                    "uniprot_ids": [
                        "Q8BP22",
                        "F6VZK2",
                        "Z4YJZ2",
                        "G3UY30",
                        "J3KMP6"
                    ]
                },
                "ENSMUSG00000028249": {
                    "id": "ENSMUSG00000028249",
                    "type": "Gene",
                    "symbol": "Sdcbp",
                    "source": [
                        "ENSMUSG00000005583",
                        "ENSMUSG00000024238",
                        "ENSMUSG00000024560",
                        "ENSMUSG00000018604"
                    ],
                    "target": [],
                    "expression_sum": {
                        "class1": 4.0
                    },
                    "uniprot_ids": [
                        "O08992",
                        "Q3TMX0",
                        "H3BLG5",
                        "A2AKJ6",
                        "A2AKJ9",
                        "A2AKJ5"
                    ]
                },
                "ENSMUSG00000028495": {
                    "id": "ENSMUSG00000028495",
                    "type": "Gene",
                    "symbol": "Rps6",
                    "source": [
                        "ENSMUSG00000021250",
                        "ENSMUSG00000018604",
                        "ENSMUSG00000024560",
                        "ENSMUSG00000001280",
                        "ENSMUSG00000005583",
                        "ENSMUSG00000053110",
                        "ENSMUSG00000042557"
                    ],
                    "target": [],
                    "expression_sum": {
                        "class1": 0.0
                    },
                    "uniprot_ids": [
                        "P62754"
                    ]
                },
                "ENSMUSG00000028556": {
                    "id": "ENSMUSG00000028556",
                    "type": "Gene",
                    "symbol": "Dock7",
                    "source": [
                        "ENSMUSG00000019564",
                        "ENSMUSG00000005583",
                        "ENSMUSG00000024974",
                        "ENSMUSG00000021318"
                    ],
                    "target": [],
                    "expression_sum": {
                        "class1": 2.0
                    },
                    "uniprot_ids": [
                        "A0A0U1RP53",
                        "F6ZJ55",
                        "A2AW79",
                        "A0A0U1RPH6",
                        "E9PX48",
                        "A2A9M4",
                        "A0A0U1RNY4",
                        "A2A9M5",
                        "A0A0U1RNK7"
                    ]
                },
                "ENSMUSG00000028567": {
                    "id": "ENSMUSG00000028567",
                    "type": "Gene",
                    "symbol": "Txndc12",
                    "source": [
                        "ENSMUSG00000022346",
                        "ENSMUSG00000052534",
                        "ENSMUSG00000055116",
                        "ENSMUSG00000005583",
                        "ENSMUSG00000031627",
                        "ENSMUSG00000022314",
                        "ENSMUSG00000022895"
                    ],
                    "target": [],
                    "expression_sum": {
                        "class1": 1.0
                    },
                    "uniprot_ids": [
                        "Q9CQU0"
                    ]
                },
                "ENSMUSG00000029070": {
                    "id": "ENSMUSG00000029070",
                    "type": "Gene",
                    "symbol": "Mxra8",
                    "source": [
                        "ENSMUSG00000055116",
                        "ENSMUSG00000005583",
                        "ENSMUSG00000024238",
                        "ENSMUSG00000019789"
                    ],
                    "target": [],
                    "expression_sum": {
                        "class1": 2.0
                    },
                    "uniprot_ids": [
                        "Q9DBV4",
                        "A2AD97"
                    ]
                },
                "ENSMUSG00000029505": {
                    "id": "ENSMUSG00000029505",
                    "type": "Gene",
                    "symbol": "Ep400",
                    "source": [
                        "ENSMUSG00000001419",
                        "ENSMUSG00000001280",
                        "ENSMUSG00000044167",
                        "ENSMUSG00000005583",
                        "ENSMUSG00000017146"
                    ],
                    "target": [],
                    "expression_sum": {
                        "class1": 1.0
                    },
                    "uniprot_ids": [
                        "Q8CHI8",
                        "Q641K9",
                        "D3Z6R8",
                        "F6R9G0"
                    ]
                },
                "ENSMUSG00000030059": {
                    "id": "ENSMUSG00000030059",
                    "type": "Gene",
                    "symbol": "Tmf1",
                    "source": [
                        "ENSMUSG00000038872",
                        "ENSMUSG00000005583",
                        "ENSMUSG00000015605",
                        "ENSMUSG00000025025"
                    ],
                    "target": [],
                    "expression_sum": {
                        "class1": 1.0
                    },
                    "uniprot_ids": [
                        "B9EKI3",
                        "D6RJK7"
                    ]
                },
                "ENSMUSG00000030218": {
                    "id": "ENSMUSG00000030218",
                    "type": "Gene",
                    "symbol": "Mgp",
                    "source": [
                        "ENSMUSG00000005583",
                        "ENSMUSG00000024238",
                        "ENSMUSG00000022314"
                    ],
                    "target": [],
                    "expression_sum": {
                        "class1": 26.0
                    },
                    "uniprot_ids": [
                        "P19788"
                    ]
                },
                "ENSMUSG00000030231": {
                    "id": "ENSMUSG00000030231",
                    "type": "Gene",
                    "symbol": "Plekha5",
                    "source": [
                        "ENSMUSG00000005583",
                        "ENSMUSG00000021944",
                        "ENSMUSG00000031715",
                        "ENSMUSG00000052534"
                    ],
                    "target": [],
                    "expression_sum": {
                        "class1": 0.0
                    },
                    "uniprot_ids": [
                        "A0A0N4SUV0",
                        "A0A0N4SWD7",
                        "E9Q6H8",
                        "A0A0N4SWC0",
                        "A0A1L1SQF5",
                        "A0A0N4SWF5",
                        "A0A0N4SUU0",
                        "A0A0N4SV65",
                        "A0A0N4SW19",
                        "A0A0N4SVR9",
                        "A0A0N4SUY3"
                    ]
                },
                "ENSMUSG00000030706": {
                    "id": "ENSMUSG00000030706",
                    "type": "Gene",
                    "symbol": "Mrpl48",
                    "source": [
                        "ENSMUSG00000022346",
                        "ENSMUSG00000019817",
                        "ENSMUSG00000052534",
                        "ENSMUSG00000023994",
                        "ENSMUSG00000001280",
                        "ENSMUSG00000005583",
                        "ENSMUSG00000024974",
                        "ENSMUSG00000022314"
                    ],
                    "target": [],
                    "expression_sum": {
                        "class1": 1.0
                    },
                    "uniprot_ids": [
                        "Q8C3P2",
                        "A0A140LHD4",
                        "A0A140LI40",
                        "A0A140LI32",
                        "D3Z6C8",
                        "A0A140LHT6",
                        "E9QPQ8",
                        "A0A140LI38"
                    ]
                },
                "ENSMUSG00000031922": {
                    "id": "ENSMUSG00000031922",
                    "type": "Gene",
                    "symbol": "Cep57",
                    "source": [
                        "ENSMUSG00000005583",
                        "ENSMUSG00000005698"
                    ],
                    "target": [],
                    "expression_sum": {
                        "class1": 2.0
                    },
                    "uniprot_ids": [
                        "Q8CEE0",
                        "D6RDR1",
                        "B8JJF0",
                        "B8JJE7",
                        "D6RH89",
                        "F7BGJ9",
                        "D6RDE1"
                    ]
                },
                "ENSMUSG00000033161": {
                    "id": "ENSMUSG00000033161",
                    "type": "Gene",
                    "symbol": "Atp1a1",
                    "source": [
                        "ENSMUSG00000029135",
                        "ENSMUSG00000001419",
                        "ENSMUSG00000057469",
                        "ENSMUSG00000059552",
                        "ENSMUSG00000015839",
                        "ENSMUSG00000015605",
                        "ENSMUSG00000026610",
                        "ENSMUSG00000056501",
                        "ENSMUSG00000029249",
                        "ENSMUSG00000001280",
                        "ENSMUSG00000019768",
                        "ENSMUSG00000005583",
                        "ENSMUSG00000005698",
                        "ENSMUSG00000058756",
                        "ENSMUSG00000008575"
                    ],
                    "target": [],
                    "expression_sum": {
                        "class1": 2.0
                    },
                    "uniprot_ids": [
                        "Q8VDN2"
                    ]
                },
                "ENSMUSG00000034109": {
                    "id": "ENSMUSG00000034109",
                    "type": "Gene",
                    "symbol": "Golim4",
                    "source": [
                        "ENSMUSG00000024238",
                        "ENSMUSG00000052534",
                        "ENSMUSG00000028466",
                        "ENSMUSG00000027109",
                        "ENSMUSG00000053477",
                        "ENSMUSG00000044167",
                        "ENSMUSG00000005583",
                        "ENSMUSG00000024974",
                        "ENSMUSG00000022314"
                    ],
                    "target": [],
                    "expression_sum": {
                        "class1": 2.0
                    },
                    "uniprot_ids": [
                        "Q8BXA1",
                        "F6RUD1",
                        "D3YVW2"
                    ]
                },
                "ENSMUSG00000035439": {
                    "id": "ENSMUSG00000035439",
                    "type": "Gene",
                    "symbol": "Haus8",
                    "source": [
                        "ENSMUSG00000005583"
                    ],
                    "target": [],
                    "expression_sum": {
                        "class1": 1.0
                    },
                    "uniprot_ids": [
                        "Q99L00",
                        "D6RCV2"
                    ]
                },
                "ENSMUSG00000036309": {
                    "id": "ENSMUSG00000036309",
                    "type": "Gene",
                    "symbol": "Skp1",
                    "source": [
                        "ENSMUSG00000024238",
                        "ENSMUSG00000001419",
                        "ENSMUSG00000019817",
                        "ENSMUSG00000022346",
                        "ENSMUSG00000001280",
                        "ENSMUSG00000005583",
                        "ENSMUSG00000022314"
                    ],
                    "target": [],
                    "expression_sum": {
                        "class1": 5.0
                    },
                    "uniprot_ids": [
                        "Q9WTX5",
                        "E9Q3Q7",
                        "F6TGP8",
                        "E9PUV4"
                    ]
                },
                "ENSMUSG00000037339": {
                    "id": "ENSMUSG00000037339",
                    "type": "Gene",
                    "symbol": "Fam53a",
                    "source": [
                        "ENSMUSG00000019817",
                        "ENSMUSG00000058239",
                        "ENSMUSG00000015605",
                        "ENSMUSG00000026610",
                        "ENSMUSG00000030256",
                        "ENSMUSG00000024955",
                        "ENSMUSG00000038648",
                        "ENSMUSG00000078671",
                        "ENSMUSG00000029249",
                        "ENSMUSG00000001280",
                        "ENSMUSG00000019768",
                        "ENSMUSG00000005583",
                        "ENSMUSG00000005698",
                        "ENSMUSG00000008575",
                        "ENSMUSG00000022314"
                    ],
                    "target": [],
                    "expression_sum": {
                        "class1": 0.0
                    },
                    "uniprot_ids": [
                        "E9PV82",
                        "D6REV4",
                        "E9PV65",
                        "D3YZ55",
                        "D3YUF6"
                    ]
                },
                "ENSMUSG00000038696": {
                    "id": "ENSMUSG00000038696",
                    "type": "Gene",
                    "symbol": "Mapkap1",
                    "source": [
                        "ENSMUSG00000021944",
                        "ENSMUSG00000010175",
                        "ENSMUSG00000006215",
                        "ENSMUSG00000001493",
                        "ENSMUSG00000005583"
                    ],
                    "target": [],
                    "expression_sum": {
                        "class1": 2.0
                    },
                    "uniprot_ids": [
                        "Q8BKH7",
                        "A2AR15",
                        "A0A0A6YVX6",
                        "A0A0A6YY51",
                        "A0A0A6YW60"
                    ]
                },
                "ENSMUSG00000039221": {
                    "id": "ENSMUSG00000039221",
                    "type": "Gene",
                    "symbol": "Rpl22l1",
                    "source": [
                        "ENSMUSG00000026628",
                        "ENSMUSG00000023034",
                        "ENSMUSG00000029249",
                        "ENSMUSG00000005583",
                        "ENSMUSG00000053110",
                        "ENSMUSG00000022811"
                    ],
                    "target": [],
                    "expression_sum": {
                        "class1": 1.0
                    },
                    "uniprot_ids": [
                        "Q9D7S7",
                        "A0A0A6YW21"
                    ]
                },
                "ENSMUSG00000040212": {
                    "id": "ENSMUSG00000040212",
                    "type": "Gene",
                    "symbol": "Emp3",
                    "source": [
                        "ENSMUSG00000019817",
                        "ENSMUSG00000021250",
                        "ENSMUSG00000006215",
                        "ENSMUSG00000026628",
                        "ENSMUSG00000038648",
                        "ENSMUSG00000018899",
                        "ENSMUSG00000005583",
                        "ENSMUSG00000022641",
                        "ENSMUSG00000031885",
                        "ENSMUSG00000027104",
                        "ENSMUSG00000022314",
                        "ENSMUSG00000071637"
                    ],
                    "target": [],
                    "expression_sum": {
                        "class1": 9.0
                    },
                    "uniprot_ids": [
                        "O35912",
                        "A0A1B0GSZ1"
                    ]
                },
                "ENSMUSG00000040225": {
                    "id": "ENSMUSG00000040225",
                    "type": "Gene",
                    "symbol": "Prrc2c",
                    "source": [
                        "ENSMUSG00000024238",
                        "ENSMUSG00000026398",
                        "ENSMUSG00000052534",
                        "ENSMUSG00000005583",
                        "ENSMUSG00000022641",
                        "ENSMUSG00000024974",
                        "ENSMUSG00000022314",
                        "ENSMUSG00000071637"
                    ],
                    "target": [],
                    "expression_sum": {
                        "class1": 11.0
                    },
                    "uniprot_ids": [
                        "Q3TLH4",
                        "S4R294",
                        "S4R2L9",
                        "S4R298",
                        "S4R2J9",
                        "S4R2E2",
                        "A0A0A0MQ79",
                        "S4R209"
                    ]
                },
                "ENSMUSG00000040586": {
                    "id": "ENSMUSG00000040586",
                    "type": "Gene",
                    "symbol": "Ofd1",
                    "source": [
                        "ENSMUSG00000052684",
                        "ENSMUSG00000005583"
                    ],
                    "target": [],
                    "expression_sum": {
                        "class1": 2.0
                    },
                    "uniprot_ids": [
                        "A2AEG2"
                    ]
                },
                "ENSMUSG00000040652": {
                    "id": "ENSMUSG00000040652",
                    "type": "Gene",
                    "symbol": "Oaz2",
                    "source": [
                        "ENSMUSG00000005583"
                    ],
                    "target": [],
                    "expression_sum": {
                        "class1": 2.0
                    },
                    "uniprot_ids": [
                        "O08608",
                        "J3QPT5",
                        "J3QNN0",
                        "J3QJW9"
                    ]
                },
                "ENSMUSG00000040990": {
                    "id": "ENSMUSG00000040990",
                    "type": "Gene",
                    "symbol": "Sh3kbp1",
                    "source": [
                        "ENSMUSG00000024238",
                        "ENSMUSG00000003032",
                        "ENSMUSG00000052534",
                        "ENSMUSG00000018899",
                        "ENSMUSG00000001280",
                        "ENSMUSG00000053477",
                        "ENSMUSG00000005583",
                        "ENSMUSG00000030067",
                        "ENSMUSG00000022314",
                        "ENSMUSG00000071637"
                    ],
                    "target": [],
                    "expression_sum": {
                        "class1": 1.0
                    },
                    "uniprot_ids": [
                        "Q8R550",
                        "E9Q0C1",
                        "B0R0Y8",
                        "B1AZ85"
                    ]
                },
                "ENSMUSG00000041238": {
                    "id": "ENSMUSG00000041238",
                    "type": "Gene",
                    "symbol": "Rbbp8",
                    "source": [
                        "ENSMUSG00000005583",
                        "ENSMUSG00000027490"
                    ],
                    "target": [],
                    "expression_sum": {
                        "class1": 2.0
                    },
                    "uniprot_ids": [
                        "Q80YR6",
                        "A0A3Q4EGK0",
                        "A0A3Q4EBX2",
                        "A0A3Q4L2U0",
                        "A0A3Q4EGL1"
                    ]
                },
                "ENSMUSG00000041439": {
                    "id": "ENSMUSG00000041439",
                    "type": "Gene",
                    "symbol": "Mfsd6",
                    "source": [
                        "ENSMUSG00000024238",
                        "ENSMUSG00000021250",
                        "ENSMUSG00000024560",
                        "ENSMUSG00000018899",
                        "ENSMUSG00000005583",
                        "ENSMUSG00000040732",
                        "ENSMUSG00000032035",
                        "ENSMUSG00000022528"
                    ],
                    "target": [],
                    "expression_sum": {
                        "class1": 0.0
                    },
                    "uniprot_ids": [
                        "Q8CBH5",
                        "F6U3S2",
                        "D3Z183"
                    ]
                },
                "ENSMUSG00000041779": {
                    "id": "ENSMUSG00000041779",
                    "type": "Gene",
                    "symbol": "Tram2",
                    "source": [
                        "ENSMUSG00000016477",
                        "ENSMUSG00000024238",
                        "ENSMUSG00000052534",
                        "ENSMUSG00000056501",
                        "ENSMUSG00000027109",
                        "ENSMUSG00000005566",
                        "ENSMUSG00000044167",
                        "ENSMUSG00000005583",
                        "ENSMUSG00000022314"
                    ],
                    "target": [],
                    "expression_sum": {
                        "class1": 0.0
                    },
                    "uniprot_ids": [
                        "Q924Z5"
                    ]
                },
                "ENSMUSG00000041959": {
                    "id": "ENSMUSG00000041959",
                    "type": "Gene",
                    "symbol": "S100a10",
                    "source": [
                        "ENSMUSG00000024238",
                        "ENSMUSG00000022346",
                        "ENSMUSG00000021250",
                        "ENSMUSG00000019817",
                        "ENSMUSG00000052534",
                        "ENSMUSG00000005583",
                        "ENSMUSG00000028565",
                        "ENSMUSG00000027104",
                        "ENSMUSG00000022314"
                    ],
                    "target": [],
                    "expression_sum": {
                        "class1": 8.0
                    },
                    "uniprot_ids": [
                        "P08207"
                    ]
                },
                "ENSMUSG00000042485": {
                    "id": "ENSMUSG00000042485",
                    "type": "Gene",
                    "symbol": "Mustn1",
                    "source": [
                        "ENSMUSG00000005583",
                        "ENSMUSG00000040732"
                    ],
                    "target": [],
                    "expression_sum": {
                        "class1": 0.0
                    },
                    "uniprot_ids": [
                        "Q99JI1"
                    ]
                },
                "ENSMUSG00000042747": {
                    "id": "ENSMUSG00000042747",
                    "type": "Gene",
                    "symbol": "Krtcap2",
                    "source": [
                        "ENSMUSG00000005583",
                        "ENSMUSG00000024238",
                        "ENSMUSG00000022314",
                        "ENSMUSG00000022641"
                    ],
                    "target": [],
                    "expression_sum": {
                        "class1": 8.0
                    },
                    "uniprot_ids": [
                        "Q5RL79",
                        "A0A0A0MQN1"
                    ]
                },
                "ENSMUSG00000042901": {
                    "id": "ENSMUSG00000042901",
                    "type": "Gene",
                    "symbol": "Aida",
                    "source": [
                        "ENSMUSG00000018604",
                        "ENSMUSG00000036461",
                        "ENSMUSG00000027490",
                        "ENSMUSG00000053477",
                        "ENSMUSG00000005583",
                        "ENSMUSG00000022641",
                        "ENSMUSG00000053110",
                        "ENSMUSG00000032035",
                        "ENSMUSG00000015846"
                    ],
                    "target": [],
                    "expression_sum": {
                        "class1": 0.0
                    },
                    "uniprot_ids": [
                        "Q8C4Q6",
                        "A0A0A6YXT3"
                    ]
                },
                "ENSMUSG00000044365": {
                    "id": "ENSMUSG00000044365",
                    "type": "Gene",
                    "symbol": "Cxxc4",
                    "source": [
                        "ENSMUSG00000001419",
                        "ENSMUSG00000021944",
                        "ENSMUSG00000057469",
                        "ENSMUSG00000056501",
                        "ENSMUSG00000001280",
                        "ENSMUSG00000005566",
                        "ENSMUSG00000005583",
                        "ENSMUSG00000019768",
                        "ENSMUSG00000008575",
                        "ENSMUSG00000022314"
                    ],
                    "target": [],
                    "expression_sum": {
                        "class1": 0.0
                    },
                    "uniprot_ids": [
                        "Q6NXI8",
                        "M0QWU0"
                    ]
                },
                "ENSMUSG00000044408": {
                    "id": "ENSMUSG00000044408",
                    "type": "Gene",
                    "symbol": "Sptssa",
                    "source": [
                        "ENSMUSG00000024238",
                        "ENSMUSG00000021250",
                        "ENSMUSG00000006215",
                        "ENSMUSG00000056501",
                        "ENSMUSG00000049739",
                        "ENSMUSG00000032228",
                        "ENSMUSG00000005583",
                        "ENSMUSG00000005698",
                        "ENSMUSG00000032035"
                    ],
                    "target": [],
                    "expression_sum": {
                        "class1": 0.0
                    },
                    "uniprot_ids": [
                        "Q8R207",
                        "A0A1W2P6D8"
                    ]
                },
                "ENSMUSG00000044950": {
                    "id": "ENSMUSG00000044950",
                    "type": "Gene",
                    "symbol": "Pwwp2a",
                    "source": [
                        "ENSMUSG00000005583"
                    ],
                    "target": [],
                    "expression_sum": {
                        "class1": 0.0
                    },
                    "uniprot_ids": [
                        "Q69Z61",
                        "Z4YKW0"
                    ]
                },
                "ENSMUSG00000045954": {
                    "id": "ENSMUSG00000045954",
                    "type": "Gene",
                    "symbol": "Cavin2",
                    "source": [
                        "ENSMUSG00000029135",
                        "ENSMUSG00000003032",
                        "ENSMUSG00000052534",
                        "ENSMUSG00000053477",
                        "ENSMUSG00000005583",
                        "ENSMUSG00000005698",
                        "ENSMUSG00000040732",
                        "ENSMUSG00000024974",
                        "ENSMUSG00000053110",
                        "ENSMUSG00000022314",
                        "ENSMUSG00000036036"
                    ],
                    "target": [],
                    "expression_sum": {
                        "class1": 22.0
                    },
                    "uniprot_ids": [
                        "Q63918"
                    ]
                },
                "ENSMUSG00000046201": {
                    "id": "ENSMUSG00000046201",
                    "type": "Gene",
                    "symbol": "Scaf8",
                    "source": [
                        "ENSMUSG00000029135",
                        "ENSMUSG00000025612",
                        "ENSMUSG00000015839",
                        "ENSMUSG00000010175",
                        "ENSMUSG00000051469",
                        "ENSMUSG00000019768",
                        "ENSMUSG00000044167",
                        "ENSMUSG00000005583",
                        "ENSMUSG00000021877",
                        "ENSMUSG00000053110",
                        "ENSMUSG00000032035",
                        "ENSMUSG00000022528"
                    ],
                    "target": [],
                    "expression_sum": {
                        "class1": 0.0
                    },
                    "uniprot_ids": [
                        "Q6DID3",
                        "A0A338P6R5"
                    ]
                },
                "ENSMUSG00000047459": {
                    "id": "ENSMUSG00000047459",
                    "type": "Gene",
                    "symbol": "Dynlrb1",
                    "source": [
                        "ENSMUSG00000020248",
                        "ENSMUSG00000023927",
                        "ENSMUSG00000052534",
                        "ENSMUSG00000015579",
                        "ENSMUSG00000001280",
                        "ENSMUSG00000019768",
                        "ENSMUSG00000005583",
                        "ENSMUSG00000008575",
                        "ENSMUSG00000022314"
                    ],
                    "target": [],
                    "expression_sum": {
                        "class1": 9.0
                    },
                    "uniprot_ids": [
                        "P62627",
                        "A2AVR9"
                    ]
                },
                "ENSMUSG00000047832": {
                    "id": "ENSMUSG00000047832",
                    "type": "Gene",
                    "symbol": "Cdca4",
                    "source": [
                        "ENSMUSG00000021250",
                        "ENSMUSG00000029178",
                        "ENSMUSG00000030256",
                        "ENSMUSG00000036461",
                        "ENSMUSG00000018899",
                        "ENSMUSG00000044167",
                        "ENSMUSG00000005583",
                        "ENSMUSG00000031627",
                        "ENSMUSG00000016087",
                        "ENSMUSG00000057098"
                    ],
                    "target": [],
                    "expression_sum": {
                        "class1": 0.0
                    },
                    "uniprot_ids": [
                        "Q9CWM2"
                    ]
                },
                "ENSMUSG00000049791": {
                    "id": "ENSMUSG00000049791",
                    "type": "Gene",
                    "symbol": "Fzd4",
                    "source": [
                        "ENSMUSG00000026890",
                        "ENSMUSG00000021250",
                        "ENSMUSG00000018604",
                        "ENSMUSG00000022346",
                        "ENSMUSG00000006705",
                        "ENSMUSG00000032228",
                        "ENSMUSG00000005583",
                        "ENSMUSG00000005698",
                        "ENSMUSG00000071637",
                        "ENSMUSG00000016087",
                        "ENSMUSG00000032035",
                        "ENSMUSG00000022528"
                    ],
                    "target": [],
                    "expression_sum": {
                        "class1": 1.0
                    },
                    "uniprot_ids": [
                        "Q61088"
                    ]
                },
                "ENSMUSG00000051316": {
                    "id": "ENSMUSG00000051316",
                    "type": "Gene",
                    "symbol": "Taf7",
                    "source": [
                        "ENSMUSG00000024238",
                        "ENSMUSG00000022346",
                        "ENSMUSG00000024560",
                        "ENSMUSG00000005583",
                        "ENSMUSG00000031627"
                    ],
                    "target": [],
                    "expression_sum": {
                        "class1": 3.0
                    },
                    "uniprot_ids": [
                        "Q9R1C0"
                    ]
                },
                "ENSMUSG00000051811": {
                    "id": "ENSMUSG00000051811",
                    "type": "Gene",
                    "symbol": "Cox6b2",
                    "source": [
                        "ENSMUSG00000005583",
                        "ENSMUSG00000005698"
                    ],
                    "target": [],
                    "expression_sum": {
                        "class1": 0.0
                    },
                    "uniprot_ids": [
                        "Q80ZN9",
                        "V9GXN3",
                        "S4R2Q6",
                        "V9GWZ7",
                        "S4R1N0",
                        "S4R2M9"
                    ]
                },
                "ENSMUSG00000052144": {
                    "id": "ENSMUSG00000052144",
                    "type": "Gene",
                    "symbol": "Ppp4r2",
                    "source": [
                        "ENSMUSG00000024238",
                        "ENSMUSG00000021250",
                        "ENSMUSG00000052534",
                        "ENSMUSG00000005583",
                        "ENSMUSG00000022314"
                    ],
                    "target": [],
                    "expression_sum": {
                        "class1": 0.0
                    },
                    "uniprot_ids": [
                        "A0A0N4SVH3",
                        "A0A0N4SV05",
                        "A0A0R4J0U2"
                    ]
                },
                "ENSMUSG00000053030": {
                    "id": "ENSMUSG00000053030",
                    "type": "Gene",
                    "symbol": "Spink2",
                    "source": [
                        "ENSMUSG00000005583"
                    ],
                    "target": [],
                    "expression_sum": {
                        "class1": 0.0
                    },
                    "uniprot_ids": [
                        "Q8BMY7",
                        "D3YTY0"
                    ]
                },
                "ENSMUSG00000053317": {
                    "id": "ENSMUSG00000053317",
                    "type": "Gene",
                    "symbol": "Sec61b",
                    "source": [
                        "ENSMUSG00000024238",
                        "ENSMUSG00000052534",
                        "ENSMUSG00000018899",
                        "ENSMUSG00000053477",
                        "ENSMUSG00000005583",
                        "ENSMUSG00000024974",
                        "ENSMUSG00000025498",
                        "ENSMUSG00000022314",
                        "ENSMUSG00000024985"
                    ],
                    "target": [],
                    "expression_sum": {
                        "class1": 3.0
                    },
                    "uniprot_ids": [
                        "Q9CQS8",
                        "A8Y5P8",
                        "A8Y5P9"
                    ]
                },
                "ENSMUSG00000054414": {
                    "id": "ENSMUSG00000054414",
                    "type": "Gene",
                    "symbol": "Slc30a7",
                    "source": [
                        "ENSMUSG00000024238",
                        "ENSMUSG00000052534",
                        "ENSMUSG00000056501",
                        "ENSMUSG00000005583",
                        "ENSMUSG00000031627",
                        "ENSMUSG00000022314",
                        "ENSMUSG00000071637"
                    ],
                    "target": [],
                    "expression_sum": {
                        "class1": 0.0
                    },
                    "uniprot_ids": [
                        "Q9JKN1"
                    ]
                },
                "ENSMUSG00000054675": {
                    "id": "ENSMUSG00000054675",
                    "type": "Gene",
                    "symbol": "Tmem119",
                    "source": [
                        "ENSMUSG00000005583",
                        "ENSMUSG00000024238",
                        "ENSMUSG00000021250"
                    ],
                    "target": [],
                    "expression_sum": {
                        "class1": 1.0
                    },
                    "uniprot_ids": [
                        "Q8R138",
                        "E0CYG1"
                    ]
                },
                "ENSMUSG00000055239": {
                    "id": "ENSMUSG00000055239",
                    "type": "Gene",
                    "symbol": "Kcmf1",
                    "source": [
                        "ENSMUSG00000024238",
                        "ENSMUSG00000057469",
                        "ENSMUSG00000021250",
                        "ENSMUSG00000024560",
                        "ENSMUSG00000029249",
                        "ENSMUSG00000001280",
                        "ENSMUSG00000019768",
                        "ENSMUSG00000005583",
                        "ENSMUSG00000005698",
                        "ENSMUSG00000022641",
                        "ENSMUSG00000068267",
                        "ENSMUSG00000022314",
                        "ENSMUSG00000024985"
                    ],
                    "target": [],
                    "expression_sum": {
                        "class1": 0.0
                    },
                    "uniprot_ids": [
                        "Q80UY2",
                        "A0A0N4SV15",
                        "A0A0N4SV12",
                        "A0A0U1RNG8"
                    ]
                },
                "ENSMUSG00000055407": {
                    "id": "ENSMUSG00000055407",
                    "type": "Gene",
                    "symbol": "Map6",
                    "source": [
                        "ENSMUSG00000005583"
                    ],
                    "target": [],
                    "expression_sum": {
                        "class1": 0.0
                    },
                    "uniprot_ids": [
                        "Q7TSJ2",
                        "A0A140LIT9",
                        "D3Z6W1"
                    ]
                },
                "ENSMUSG00000056427": {
                    "id": "ENSMUSG00000056427",
                    "type": "Gene",
                    "symbol": "Slit3",
                    "source": [
                        "ENSMUSG00000005583",
                        "ENSMUSG00000024238",
                        "ENSMUSG00000022314",
                        "ENSMUSG00000052534"
                    ],
                    "target": [],
                    "expression_sum": {
                        "class1": 0.0
                    },
                    "uniprot_ids": [
                        "Q9WVB4"
                    ]
                },
                "ENSMUSG00000056870": {
                    "id": "ENSMUSG00000056870",
                    "type": "Gene",
                    "symbol": "Gulp1",
                    "source": [
                        "ENSMUSG00000027104",
                        "ENSMUSG00000005583",
                        "ENSMUSG00000052684",
                        "ENSMUSG00000003032"
                    ],
                    "target": [],
                    "expression_sum": {
                        "class1": 1.0
                    },
                    "uniprot_ids": [
                        "Q8K2A1",
                        "E0CXG2",
                        "E0CXC5",
                        "E0CX89"
                    ]
                },
                "ENSMUSG00000058690": {
                    "id": "ENSMUSG00000058690",
                    "type": "Gene",
                    "symbol": "Ccser2",
                    "source": [
                        "ENSMUSG00000029135",
                        "ENSMUSG00000001419",
                        "ENSMUSG00000010175",
                        "ENSMUSG00000015839",
                        "ENSMUSG00000056501",
                        "ENSMUSG00000015579",
                        "ENSMUSG00000001280",
                        "ENSMUSG00000019768",
                        "ENSMUSG00000005583",
                        "ENSMUSG00000005698",
                        "ENSMUSG00000053110",
                        "ENSMUSG00000031885",
                        "ENSMUSG00000008575"
                    ],
                    "target": [],
                    "expression_sum": {
                        "class1": 5.0
                    },
                    "uniprot_ids": [
                        "Q3UHI0",
                        "A0A0R4J2A7",
                        "A0A286YEB1",
                        "S4R211",
                        "S4R1Q3",
                        "S4R2U3",
                        "S4R170"
                    ]
                },
                "ENSMUSG00000059355": {
                    "id": "ENSMUSG00000059355",
                    "type": "Gene",
                    "symbol": "Wdr83os",
                    "source": [
                        "ENSMUSG00000005583",
                        "ENSMUSG00000042557",
                        "ENSMUSG00000022895",
                        "ENSMUSG00000020167"
                    ],
                    "target": [],
                    "expression_sum": {
                        "class1": 0.0
                    },
                    "uniprot_ids": [
                        "Q6ZWX0",
                        "F7AME8"
                    ]
                },
                "ENSMUSG00000059901": {
                    "id": "ENSMUSG00000059901",
                    "type": "Gene",
                    "symbol": "Adamts14",
                    "source": [
                        "ENSMUSG00000021250",
                        "ENSMUSG00000015839",
                        "ENSMUSG00000052684",
                        "ENSMUSG00000005583",
                        "ENSMUSG00000005698"
                    ],
                    "target": [],
                    "expression_sum": {
                        "class1": 0.0
                    },
                    "uniprot_ids": [
                        "B2RXX5",
                        "E9PX39"
                    ]
                },
                "ENSMUSG00000060572": {
                    "id": "ENSMUSG00000060572",
                    "type": "Gene",
                    "symbol": "Mfap2",
                    "source": [
                        "ENSMUSG00000005583",
                        "ENSMUSG00000024238"
                    ],
                    "target": [],
                    "expression_sum": {
                        "class1": 5.0
                    },
                    "uniprot_ids": [
                        "Q99PM0"
                    ]
                },
                "ENSMUSG00000062997": {
                    "id": "ENSMUSG00000062997",
                    "type": "Gene",
                    "symbol": "Rpl35",
                    "source": [
                        "ENSMUSG00000021250",
                        "ENSMUSG00000018604",
                        "ENSMUSG00000036461",
                        "ENSMUSG00000001280",
                        "ENSMUSG00000005583",
                        "ENSMUSG00000040732",
                        "ENSMUSG00000022641",
                        "ENSMUSG00000020919"
                    ],
                    "target": [],
                    "expression_sum": {
                        "class1": 2.0
                    },
                    "uniprot_ids": [
                        "Q6ZWV7"
                    ]
                },
                "ENSMUSG00000065145": {
                    "id": "ENSMUSG00000065145",
                    "type": "Gene",
                    "symbol": null,
                    "source": [
                        "ENSMUSG00000024238",
                        "ENSMUSG00000024515",
                        "ENSMUSG00000022346",
                        "ENSMUSG00000052534",
                        "ENSMUSG00000005583",
                        "ENSMUSG00000030067",
                        "ENSMUSG00000022641",
                        "ENSMUSG00000022314",
                        "ENSMUSG00000071637"
                    ],
                    "target": [],
                    "expression_sum": {
                        "class1": 2.0
                    }
                },
                "ENSMUSG00000066324": {
                    "id": "ENSMUSG00000066324",
                    "type": "Gene",
                    "symbol": "Bpnt2",
                    "source": [
                        "ENSMUSG00000024238",
                        "ENSMUSG00000021250",
                        "ENSMUSG00000019817",
                        "ENSMUSG00000052534",
                        "ENSMUSG00000005583",
                        "ENSMUSG00000008575",
                        "ENSMUSG00000022314"
                    ],
                    "target": [],
                    "expression_sum": {
                        "class1": 2.0
                    },
                    "uniprot_ids": [
                        "Q80V26"
                    ]
                },
                "ENSMUSG00000068749": {
                    "id": "ENSMUSG00000068749",
                    "type": "Gene",
                    "symbol": "Psma5",
                    "source": [
                        "ENSMUSG00000017724",
                        "ENSMUSG00000022346",
                        "ENSMUSG00000028639",
                        "ENSMUSG00000005583",
                        "ENSMUSG00000022314"
                    ],
                    "target": [],
                    "expression_sum": {
                        "class1": 1.0
                    },
                    "uniprot_ids": [
                        "Q9Z2U1",
                        "A0A0G2JF97"
                    ]
                },
                "ENSMUSG00000069833": {
                    "id": "ENSMUSG00000069833",
                    "type": "Gene",
                    "symbol": "Ahnak",
                    "source": [
                        "ENSMUSG00000019947",
                        "ENSMUSG00000029135",
                        "ENSMUSG00000037608",
                        "ENSMUSG00000035632",
                        "ENSMUSG00000052837",
                        "ENSMUSG00000005583",
                        "ENSMUSG00000002265",
                        "ENSMUSG00000024974",
                        "ENSMUSG00000022314"
                    ],
                    "target": [],
                    "expression_sum": {
                        "class1": 23.0
                    },
                    "uniprot_ids": [
                        "E9Q616",
                        "G5E8K8",
                        "A0A494B8Y7",
                        "A0A494BBD5"
                    ]
                },
                "ENSMUSG00000071533": {
                    "id": "ENSMUSG00000071533",
                    "type": "Gene",
                    "symbol": "Pcnp",
                    "source": [
                        "ENSMUSG00000024238",
                        "ENSMUSG00000021250",
                        "ENSMUSG00000023927",
                        "ENSMUSG00000052534",
                        "ENSMUSG00000055116",
                        "ENSMUSG00000036461",
                        "ENSMUSG00000001280",
                        "ENSMUSG00000053477",
                        "ENSMUSG00000005583",
                        "ENSMUSG00000022641",
                        "ENSMUSG00000032035",
                        "ENSMUSG00000029178",
                        "ENSMUSG00000008575",
                        "ENSMUSG00000071637"
                    ],
                    "target": [],
                    "expression_sum": {
                        "class1": 1.0
                    },
                    "uniprot_ids": [
                        "Q6P8I4",
                        "Q3TM89",
                        "D6RGL8",
                        "F8WI88",
                        "D6RDQ3",
                        "D3YWA4"
                    ]
                },
                "ENSMUSG00000073411": {
                    "id": "ENSMUSG00000073411",
                    "type": "Gene",
                    "symbol": "H2-D1",
                    "source": [
                        "ENSMUSG00000021127",
                        "ENSMUSG00000021250",
                        "ENSMUSG00000026628",
                        "ENSMUSG00000023034",
                        "ENSMUSG00000005583",
                        "ENSMUSG00000040732",
                        "ENSMUSG00000052684",
                        "ENSMUSG00000016087",
                        "ENSMUSG00000022314",
                        "ENSMUSG00000036036"
                    ],
                    "target": [],
                    "expression_sum": {
                        "class1": 1.0
                    },
                    "uniprot_ids": [
                        "P01899",
                        "G3UZP7"
                    ]
                },
                "ENSMUSG00000073639": {
                    "id": "ENSMUSG00000073639",
                    "type": "Gene",
                    "symbol": "Rab18",
                    "source": [
                        "ENSMUSG00000024238",
                        "ENSMUSG00000052534",
                        "ENSMUSG00000015579",
                        "ENSMUSG00000029249",
                        "ENSMUSG00000001280",
                        "ENSMUSG00000019768",
                        "ENSMUSG00000005583",
                        "ENSMUSG00000053477",
                        "ENSMUSG00000008575",
                        "ENSMUSG00000022314",
                        "ENSMUSG00000024985"
                    ],
                    "target": [],
                    "expression_sum": {
                        "class1": 7.0
                    },
                    "uniprot_ids": [
                        "P35293",
                        "A0A452J8C1",
                        "A0A3Q4EI12",
                        "A0A3Q4EIF7"
                    ]
                },
                "ENSMUSG00000073640": {
                    "id": "ENSMUSG00000073640",
                    "type": "Gene",
                    "symbol": "Rpl27-ps3",
                    "source": [
                        "ENSMUSG00000005583"
                    ],
                    "target": [],
                    "expression_sum": {
                        "class1": 1.0
                    }
                },
                "ENSMUSG00000073702": {
                    "id": "ENSMUSG00000073702",
                    "type": "Gene",
                    "symbol": "Rpl31",
                    "source": [
                        "ENSMUSG00000001280",
                        "ENSMUSG00000005583",
                        "ENSMUSG00000024238",
                        "ENSMUSG00000022314"
                    ],
                    "target": [],
                    "expression_sum": {
                        "class1": 1.0
                    },
                    "uniprot_ids": [
                        "P62900",
                        "A0A0A6YXL3",
                        "A0A0A6YX26"
                    ]
                },
                "ENSMUSG00000073838": {
                    "id": "ENSMUSG00000073838",
                    "type": "Gene",
                    "symbol": "Tufm",
                    "source": [
                        "ENSMUSG00000015839",
                        "ENSMUSG00000019817",
                        "ENSMUSG00000052534",
                        "ENSMUSG00000026610",
                        "ENSMUSG00000056501",
                        "ENSMUSG00000015579",
                        "ENSMUSG00000029249",
                        "ENSMUSG00000001280",
                        "ENSMUSG00000019768",
                        "ENSMUSG00000005583",
                        "ENSMUSG00000005698",
                        "ENSMUSG00000022641",
                        "ENSMUSG00000035158",
                        "ENSMUSG00000021318",
                        "ENSMUSG00000031885",
                        "ENSMUSG00000015605",
                        "ENSMUSG00000022314",
                        "ENSMUSG00000024985"
                    ],
                    "target": [],
                    "expression_sum": {
                        "class1": 1.0
                    },
                    "uniprot_ids": [
                        "Q8BFR5",
                        "A0A0U1RPC4",
                        "A0A0U1RNQ6"
                    ]
                },
                "ENSMUSG00000078202": {
                    "id": "ENSMUSG00000078202",
                    "type": "Gene",
                    "symbol": "Nrarp",
                    "source": [
                        "ENSMUSG00000018604",
                        "ENSMUSG00000005583",
                        "ENSMUSG00000005698",
                        "ENSMUSG00000025958",
                        "ENSMUSG00000020919",
                        "ENSMUSG00000016087"
                    ],
                    "target": [],
                    "expression_sum": {
                        "class1": 0.0
                    },
                    "uniprot_ids": [
                        "Q91ZA8"
                    ]
                },
                "ENSMUSG00000078915": {
                    "id": "ENSMUSG00000078915",
                    "type": "Gene",
                    "symbol": "Hsp25-ps1",
                    "source": [
                        "ENSMUSG00000005583",
                        "ENSMUSG00000032035",
                        "ENSMUSG00000022314"
                    ],
                    "target": [],
                    "expression_sum": {
                        "class1": 0.0
                    }
                },
                "ENSMUSG00000080860": {
                    "id": "ENSMUSG00000080860",
                    "type": "Gene",
                    "symbol": "Gm13815",
                    "source": [
                        "ENSMUSG00000005583"
                    ],
                    "target": [],
                    "expression_sum": {
                        "class1": 1.0
                    }
                },
                "ENSMUSG00000081691": {
                    "id": "ENSMUSG00000081691",
                    "type": "Gene",
                    "symbol": "Gm11965",
                    "source": [
                        "ENSMUSG00000005583"
                    ],
                    "target": [],
                    "expression_sum": {
                        "class1": 0.0
                    }
                },
                "ENSMUSG00000081967": {
                    "id": "ENSMUSG00000081967",
                    "type": "Gene",
                    "symbol": "Gm14017",
                    "source": [
                        "ENSMUSG00000003032",
                        "ENSMUSG00000022346",
                        "ENSMUSG00000006215",
                        "ENSMUSG00000052534",
                        "ENSMUSG00000019768",
                        "ENSMUSG00000005583"
                    ],
                    "target": [],
                    "expression_sum": {
                        "class1": 0.0
                    }
                },
                "ENSMUSG00000083282": {
                    "id": "ENSMUSG00000083282",
                    "type": "Gene",
                    "symbol": "Ctsf",
                    "source": [
                        "ENSMUSG00000005583"
                    ],
                    "target": [],
                    "expression_sum": {
                        "class1": 0.0
                    },
                    "uniprot_ids": [
                        "Q9R013",
                        "A0A494BB65",
                        "A0A494BBJ2"
                    ]
                },
                "ENSMUSG00000090733": {
                    "id": "ENSMUSG00000090733",
                    "type": "Gene",
                    "symbol": "Rps27",
                    "source": [
                        "ENSMUSG00000024238",
                        "ENSMUSG00000018604",
                        "ENSMUSG00000001280",
                        "ENSMUSG00000005583",
                        "ENSMUSG00000022314",
                        "ENSMUSG00000071637"
                    ],
                    "target": [],
                    "expression_sum": {
                        "class1": 6.0
                    },
                    "uniprot_ids": [
                        "Q6ZWU9",
                        "A0A0G2JDW7",
                        "A0A0G2JG29",
                        "A0A0G2JEX7"
                    ]
                },
                "ENSMUSG00000095895": {
                    "id": "ENSMUSG00000095895",
                    "type": "Gene",
                    "symbol": "Gm21963",
                    "source": [
                        "ENSMUSG00000005583",
                        "ENSMUSG00000024238"
                    ],
                    "target": [],
                    "expression_sum": {
                        "class1": 0.0
                    }
                },
                "ENSMUSG00000096472": {
                    "id": "ENSMUSG00000096472",
                    "type": "Gene",
                    "symbol": "Cdkn2d",
                    "source": [
                        "ENSMUSG00000024238",
                        "ENSMUSG00000020248",
                        "ENSMUSG00000052534",
                        "ENSMUSG00000053477",
                        "ENSMUSG00000005583",
                        "ENSMUSG00000024974",
                        "ENSMUSG00000022314",
                        "ENSMUSG00000071637"
                    ],
                    "target": [],
                    "expression_sum": {
                        "class1": 1.0
                    },
                    "uniprot_ids": [
                        "Q60773",
                        "A0A1L1SRJ2",
                        "A0A1N9MI08"
                    ]
                },
                "ENSMUSG00000005698": {
                    "id": "ENSMUSG00000005698",
                    "type": "TF",
                    "symbol": "Ctcf",
                    "source": [
                        "ENSMUSG00000021109",
                        "ENSMUSG00000018604",
                        "ENSMUSG00000056501",
                        "ENSMUSG00000019768",
                        "ENSMUSG00000022641",
                        "ENSMUSG00000076431",
                        "ENSMUSG00000022528"
                    ],
                    "target": [
                        "ENSMUSG00000059182",
                        "ENSMUSG00000061603",
                        "ENSMUSG00000055775",
                        "ENSMUSG00000052911",
                        "ENSMUSG00000031448",
                        "ENSMUSG00000009569",
                        "ENSMUSG00000032563",
                        "ENSMUSG00000020841",
                        "ENSMUSG00000024197",
                        "ENSMUSG00000022020",
                        "ENSMUSG00000044548",
                        "ENSMUSG00000024228",
                        "ENSMUSG00000062908",
                        "ENSMUSG00000021057",
                        "ENSMUSG00000018476",
                        "ENSMUSG00000040269",
                        "ENSMUSG00000058388",
                        "ENSMUSG00000027531",
                        "ENSMUSG00000022462",
                        "ENSMUSG00000038070",
                        "ENSMUSG00000015837",
                        "ENSMUSG00000043644",
                        "ENSMUSG00000020741",
                        "ENSMUSG00000097414",
                        "ENSMUSG00000022339",
                        "ENSMUSG00000036585",
                        "ENSMUSG00000070283",
                        "ENSMUSG00000037339",
                        "ENSMUSG00000030982",
                        "ENSMUSG00000011427",
                        "ENSMUSG00000027984",
                        "ENSMUSG00000021629",
                        "ENSMUSG00000024487",
                        "ENSMUSG00000030739",
                        "ENSMUSG00000021339",
                        "ENSMUSG00000042709",
                        "ENSMUSG00000094320",
                        "ENSMUSG00000022636",
                        "ENSMUSG00000026576",
                        "ENSMUSG00000029998",
                        "ENSMUSG00000031540",
                        "ENSMUSG00000026853",
                        "ENSMUSG00000030403",
                        "ENSMUSG00000044221",
                        "ENSMUSG00000031790",
                        "ENSMUSG00000066900",
                        "ENSMUSG00000020070",
                        "ENSMUSG00000027660",
                        "ENSMUSG00000038763",
                        "ENSMUSG00000019920",
                        "ENSMUSG00000043445",
                        "ENSMUSG00000019978",
                        "ENSMUSG00000026623",
                        "ENSMUSG00000018363",
                        "ENSMUSG00000090553",
                        "ENSMUSG00000039943",
                        "ENSMUSG00000053754",
                        "ENSMUSG00000032397",
                        "ENSMUSG00000030562",
                        "ENSMUSG00000006576",
                        "ENSMUSG00000064037",
                        "ENSMUSG00000022433",
                        "ENSMUSG00000026313",
                        "ENSMUSG00000005469",
                        "ENSMUSG00000000753",
                        "ENSMUSG00000007656",
                        "ENSMUSG00000026803",
                        "ENSMUSG00000027288",
                        "ENSMUSG00000045411",
                        "ENSMUSG00000066026",
                        "ENSMUSG00000026201",
                        "ENSMUSG00000090812",
                        "ENSMUSG00000022519",
                        "ENSMUSG00000051331",
                        "ENSMUSG00000030921",
                        "ENSMUSG00000030516",
                        "ENSMUSG00000036097",
                        "ENSMUSG00000029103",
                        "ENSMUSG00000016510",
                        "ENSMUSG00000042010",
                        "ENSMUSG00000019838",
                        "ENSMUSG00000090150",
                        "ENSMUSG00000030850",
                        "ENSMUSG00000058240",
                        "ENSMUSG00000033184",
                        "ENSMUSG00000020282",
                        "ENSMUSG00000042225",
                        "ENSMUSG00000025439",
                        "ENSMUSG00000029578",
                        "ENSMUSG00000029499",
                        "ENSMUSG00000027884",
                        "ENSMUSG00000094664",
                        "ENSMUSG00000036452",
                        "ENSMUSG00000064302",
                        "ENSMUSG00000040666",
                        "ENSMUSG00000025184",
                        "ENSMUSG00000031922",
                        "ENSMUSG00000055148",
                        "ENSMUSG00000036825",
                        "ENSMUSG00000032883",
                        "ENSMUSG00000001552",
                        "ENSMUSG00000042197",
                        "ENSMUSG00000000056",
                        "ENSMUSG00000046916",
                        "ENSMUSG00000039068",
                        "ENSMUSG00000022095",
                        "ENSMUSG00000017288",
                        "ENSMUSG00000005481",
                        "ENSMUSG00000003865",
                        "ENSMUSG00000039103",
                        "ENSMUSG00000044792",
                        "ENSMUSG00000021244",
                        "ENSMUSG00000026504",
                        "ENSMUSG00000067653",
                        "ENSMUSG00000056501",
                        "ENSMUSG00000026249",
                        "ENSMUSG00000022052",
                        "ENSMUSG00000082283",
                        "ENSMUSG00000077450",
                        "ENSMUSG00000031698",
                        "ENSMUSG00000029135",
                        "ENSMUSG00000025898",
                        "ENSMUSG00000061286",
                        "ENSMUSG00000039233",
                        "ENSMUSG00000031785",
                        "ENSMUSG00000024304",
                        "ENSMUSG00000037321",
                        "ENSMUSG00000030753",
                        "ENSMUSG00000006219",
                        "ENSMUSG00000019132",
                        "ENSMUSG00000094886",
                        "ENSMUSG00000024381",
                        "ENSMUSG00000078139",
                        "ENSMUSG00000023990",
                        "ENSMUSG00000079225",
                        "ENSMUSG00000018040",
                        "ENSMUSG00000024942",
                        "ENSMUSG00000028497",
                        "ENSMUSG00000041303",
                        "ENSMUSG00000086167",
                        "ENSMUSG00000037049",
                        "ENSMUSG00000084416",
                        "ENSMUSG00000081359",
                        "ENSMUSG00000063904",
                        "ENSMUSG00000080896",
                        "ENSMUSG00000054452",
                        "ENSMUSG00000036570",
                        "ENSMUSG00000032480",
                        "ENSMUSG00000029186",
                        "ENSMUSG00000029452",
                        "ENSMUSG00000033885",
                        "ENSMUSG00000010122",
                        "ENSMUSG00000026374",
                        "ENSMUSG00000003299",
                        "ENSMUSG00000005078",
                        "ENSMUSG00000024871",
                        "ENSMUSG00000030087",
                        "ENSMUSG00000040351",
                        "ENSMUSG00000051223",
                        "ENSMUSG00000022538",
                        "ENSMUSG00000005683",
                        "ENSMUSG00000034673",
                        "ENSMUSG00000049588",
                        "ENSMUSG00000034274",
                        "ENSMUSG00000097137",
                        "ENSMUSG00000020846",
                        "ENSMUSG00000056313",
                        "ENSMUSG00000026197",
                        "ENSMUSG00000040112",
                        "ENSMUSG00000045201",
                        "ENSMUSG00000029177",
                        "ENSMUSG00000023868",
                        "ENSMUSG00000058655",
                        "ENSMUSG00000039239",
                        "ENSMUSG00000019768",
                        "ENSMUSG00000028573",
                        "ENSMUSG00000060002",
                        "ENSMUSG00000082088",
                        "ENSMUSG00000075284",
                        "ENSMUSG00000058135",
                        "ENSMUSG00000029221",
                        "ENSMUSG00000038013",
                        "ENSMUSG00000020085",
                        "ENSMUSG00000041482",
                        "ENSMUSG00000032497",
                        "ENSMUSG00000041797",
                        "ENSMUSG00000031029",
                        "ENSMUSG00000035104",
                        "ENSMUSG00000031536",
                        "ENSMUSG00000030309",
                        "ENSMUSG00000026456",
                        "ENSMUSG00000001334",
                        "ENSMUSG00000064061",
                        "ENSMUSG00000055027",
                        "ENSMUSG00000039108",
                        "ENSMUSG00000049804",
                        "ENSMUSG00000015843",
                        "ENSMUSG00000032750",
                        "ENSMUSG00000079481",
                        "ENSMUSG00000026411",
                        "ENSMUSG00000039849",
                        "ENSMUSG00000084349",
                        "ENSMUSG00000021645",
                        "ENSMUSG00000028973",
                        "ENSMUSG00000000441",
                        "ENSMUSG00000010830",
                        "ENSMUSG00000016534",
                        "ENSMUSG00000041685",
                        "ENSMUSG00000083899",
                        "ENSMUSG00000089862",
                        "ENSMUSG00000038594",
                        "ENSMUSG00000017176",
                        "ENSMUSG00000053483",
                        "ENSMUSG00000022941",
                        "ENSMUSG00000002608",
                        "ENSMUSG00000039601",
                        "ENSMUSG00000083396",
                        "ENSMUSG00000026701",
                        "ENSMUSG00000025271",
                        "ENSMUSG00000041453",
                        "ENSMUSG00000081228",
                        "ENSMUSG00000067430",
                        "ENSMUSG00000033594",
                        "ENSMUSG00000027668",
                        "ENSMUSG00000037949",
                        "ENSMUSG00000055762",
                        "ENSMUSG00000074971",
                        "ENSMUSG00000002396",
                        "ENSMUSG00000027665",
                        "ENSMUSG00000031232",
                        "ENSMUSG00000020205",
                        "ENSMUSG00000027306",
                        "ENSMUSG00000043323",
                        "ENSMUSG00000022186",
                        "ENSMUSG00000048814",
                        "ENSMUSG00000037204",
                        "ENSMUSG00000022765",
                        "ENSMUSG00000038967",
                        "ENSMUSG00000024544",
                        "ENSMUSG00000061136",
                        "ENSMUSG00000045624",
                        "ENSMUSG00000036112",
                        "ENSMUSG00000083856",
                        "ENSMUSG00000053093",
                        "ENSMUSG00000047260",
                        "ENSMUSG00000017264",
                        "ENSMUSG00000089715",
                        "ENSMUSG00000025059",
                        "ENSMUSG00000045534",
                        "ENSMUSG00000083892",
                        "ENSMUSG00000030846",
                        "ENSMUSG00000023886",
                        "ENSMUSG00000006920",
                        "ENSMUSG00000095306",
                        "ENSMUSG00000002500",
                        "ENSMUSG00000055963",
                        "ENSMUSG00000026131",
                        "ENSMUSG00000054823",
                        "ENSMUSG00000030315",
                        "ENSMUSG00000034951",
                        "ENSMUSG00000015149",
                        "ENSMUSG00000028919",
                        "ENSMUSG00000078154",
                        "ENSMUSG00000005233",
                        "ENSMUSG00000028729",
                        "ENSMUSG00000027423",
                        "ENSMUSG00000033538",
                        "ENSMUSG00000043024",
                        "ENSMUSG00000022089",
                        "ENSMUSG00000022477",
                        "ENSMUSG00000023055",
                        "ENSMUSG00000068614",
                        "ENSMUSG00000031672",
                        "ENSMUSG00000046410",
                        "ENSMUSG00000030172",
                        "ENSMUSG00000059493",
                        "ENSMUSG00000062279",
                        "ENSMUSG00000025348",
                        "ENSMUSG00000034584",
                        "ENSMUSG00000022194",
                        "ENSMUSG00000017756",
                        "ENSMUSG00000068854",
                        "ENSMUSG00000020277",
                        "ENSMUSG00000023150",
                        "ENSMUSG00000074622",
                        "ENSMUSG00000067925",
                        "ENSMUSG00000092118",
                        "ENSMUSG00000013539",
                        "ENSMUSG00000001366",
                        "ENSMUSG00000031740",
                        "ENSMUSG00000067148",
                        "ENSMUSG00000022110",
                        "ENSMUSG00000020190",
                        "ENSMUSG00000028648",
                        "ENSMUSG00000004356",
                        "ENSMUSG00000037916",
                        "ENSMUSG00000034601",
                        "ENSMUSG00000029670",
                        "ENSMUSG00000019851",
                        "ENSMUSG00000059208",
                        "ENSMUSG00000015289",
                        "ENSMUSG00000022016",
                        "ENSMUSG00000074064",
                        "ENSMUSG00000024054",
                        "ENSMUSG00000042207",
                        "ENSMUSG00000010110",
                        "ENSMUSG00000030607",
                        "ENSMUSG00000040771",
                        "ENSMUSG00000020473",
                        "ENSMUSG00000030220",
                        "ENSMUSG00000021870",
                        "ENSMUSG00000033161",
                        "ENSMUSG00000058690",
                        "ENSMUSG00000066632",
                        "ENSMUSG00000024538",
                        "ENSMUSG00000081214",
                        "ENSMUSG00000046691",
                        "ENSMUSG00000024063",
                        "ENSMUSG00000082516",
                        "ENSMUSG00000047557",
                        "ENSMUSG00000082487",
                        "ENSMUSG00000020453",
                        "ENSMUSG00000030016",
                        "ENSMUSG00000013921",
                        "ENSMUSG00000029804",
                        "ENSMUSG00000029128",
                        "ENSMUSG00000021798",
                        "ENSMUSG00000030047",
                        "ENSMUSG00000034686",
                        "ENSMUSG00000000168",
                        "ENSMUSG00000024924",
                        "ENSMUSG00000021806",
                        "ENSMUSG00000038039",
                        "ENSMUSG00000042744",
                        "ENSMUSG00000060594",
                        "ENSMUSG00000036611",
                        "ENSMUSG00000025268",
                        "ENSMUSG00000028522",
                        "ENSMUSG00000022390",
                        "ENSMUSG00000041235",
                        "ENSMUSG00000033082",
                        "ENSMUSG00000037826",
                        "ENSMUSG00000029651",
                        "ENSMUSG00000023921",
                        "ENSMUSG00000039089",
                        "ENSMUSG00000092837",
                        "ENSMUSG00000049119",
                        "ENSMUSG00000005410",
                        "ENSMUSG00000046324",
                        "ENSMUSG00000065037",
                        "ENSMUSG00000022747",
                        "ENSMUSG00000026662",
                        "ENSMUSG00000020740",
                        "ENSMUSG00000026207",
                        "ENSMUSG00000036620",
                        "ENSMUSG00000038172",
                        "ENSMUSG00000022641",
                        "ENSMUSG00000039478",
                        "ENSMUSG00000059430",
                        "ENSMUSG00000075054",
                        "ENSMUSG00000021959",
                        "ENSMUSG00000035776",
                        "ENSMUSG00000042165",
                        "ENSMUSG00000031367",
                        "ENSMUSG00000028936",
                        "ENSMUSG00000031024",
                        "ENSMUSG00000020456",
                        "ENSMUSG00000051747",
                        "ENSMUSG00000064342",
                        "ENSMUSG00000078853",
                        "ENSMUSG00000050627",
                        "ENSMUSG00000025911",
                        "ENSMUSG00000082180",
                        "ENSMUSG00000039611",
                        "ENSMUSG00000078202",
                        "ENSMUSG00000038239",
                        "ENSMUSG00000086298",
                        "ENSMUSG00000021767",
                        "ENSMUSG00000028007",
                        "ENSMUSG00000031791",
                        "ENSMUSG00000050174",
                        "ENSMUSG00000022040",
                        "ENSMUSG00000083327",
                        "ENSMUSG00000003923",
                        "ENSMUSG00000030399",
                        "ENSMUSG00000090000",
                        "ENSMUSG00000055239",
                        "ENSMUSG00000035203",
                        "ENSMUSG00000055612",
                        "ENSMUSG00000040325",
                        "ENSMUSG00000020483",
                        "ENSMUSG00000026890",
                        "ENSMUSG00000082935",
                        "ENSMUSG00000020075",
                        "ENSMUSG00000022051",
                        "ENSMUSG00000024483",
                        "ENSMUSG00000025332",
                        "ENSMUSG00000034621",
                        "ENSMUSG00000026878",
                        "ENSMUSG00000076431",
                        "ENSMUSG00000022336",
                        "ENSMUSG00000070565",
                        "ENSMUSG00000029518",
                        "ENSMUSG00000042364",
                        "ENSMUSG00000028755",
                        "ENSMUSG00000058600",
                        "ENSMUSG00000040850",
                        "ENSMUSG00000021375",
                        "ENSMUSG00000028173",
                        "ENSMUSG00000029111",
                        "ENSMUSG00000034795",
                        "ENSMUSG00000058793",
                        "ENSMUSG00000049643",
                        "ENSMUSG00000031985",
                        "ENSMUSG00000025135",
                        "ENSMUSG00000029359",
                        "ENSMUSG00000005897",
                        "ENSMUSG00000023175",
                        "ENSMUSG00000003808",
                        "ENSMUSG00000038121",
                        "ENSMUSG00000018893",
                        "ENSMUSG00000046876",
                        "ENSMUSG00000027406",
                        "ENSMUSG00000069255",
                        "ENSMUSG00000070034",
                        "ENSMUSG00000060032",
                        "ENSMUSG00000031111",
                        "ENSMUSG00000028756",
                        "ENSMUSG00000025374",
                        "ENSMUSG00000038387",
                        "ENSMUSG00000063052",
                        "ENSMUSG00000049791",
                        "ENSMUSG00000040254",
                        "ENSMUSG00000050002",
                        "ENSMUSG00000024613",
                        "ENSMUSG00000032590",
                        "ENSMUSG00000045954",
                        "ENSMUSG00000054889",
                        "ENSMUSG00000046351",
                        "ENSMUSG00000047022",
                        "ENSMUSG00000020409",
                        "ENSMUSG00000003955",
                        "ENSMUSG00000030060",
                        "ENSMUSG00000032328",
                        "ENSMUSG00000083793",
                        "ENSMUSG00000004054",
                        "ENSMUSG00000022982",
                        "ENSMUSG00000063021",
                        "ENSMUSG00000028273",
                        "ENSMUSG00000019158",
                        "ENSMUSG00000024309",
                        "ENSMUSG00000021200",
                        "ENSMUSG00000058594",
                        "ENSMUSG00000074671",
                        "ENSMUSG00000042700",
                        "ENSMUSG00000074513",
                        "ENSMUSG00000020027",
                        "ENSMUSG00000025871",
                        "ENSMUSG00000053768",
                        "ENSMUSG00000022120",
                        "ENSMUSG00000018648",
                        "ENSMUSG00000028452",
                        "ENSMUSG00000000738",
                        "ENSMUSG00000039987",
                        "ENSMUSG00000041548",
                        "ENSMUSG00000062169",
                        "ENSMUSG00000028348",
                        "ENSMUSG00000033781",
                        "ENSMUSG00000020053",
                        "ENSMUSG00000018796",
                        "ENSMUSG00000036202",
                        "ENSMUSG00000032112",
                        "ENSMUSG00000087679",
                        "ENSMUSG00000004096",
                        "ENSMUSG00000043241",
                        "ENSMUSG00000081302",
                        "ENSMUSG00000022781",
                        "ENSMUSG00000028834",
                        "ENSMUSG00000027239",
                        "ENSMUSG00000022528",
                        "ENSMUSG00000060679",
                        "ENSMUSG00000073838",
                        "ENSMUSG00000053453",
                        "ENSMUSG00000035370",
                        "ENSMUSG00000039536",
                        "ENSMUSG00000042524",
                        "ENSMUSG00000022969",
                        "ENSMUSG00000040752",
                        "ENSMUSG00000031749",
                        "ENSMUSG00000074207",
                        "ENSMUSG00000034593",
                        "ENSMUSG00000022516",
                        "ENSMUSG00000037795",
                        "ENSMUSG00000051235",
                        "ENSMUSG00000040139",
                        "ENSMUSG00000033760",
                        "ENSMUSG00000023025",
                        "ENSMUSG00000062070",
                        "ENSMUSG00000043822",
                        "ENSMUSG00000028248",
                        "ENSMUSG00000024975",
                        "ENSMUSG00000038143",
                        "ENSMUSG00000059901",
                        "ENSMUSG00000045948",
                        "ENSMUSG00000020680",
                        "ENSMUSG00000026208",
                        "ENSMUSG00000009079",
                        "ENSMUSG00000031696",
                        "ENSMUSG00000048583",
                        "ENSMUSG00000028394",
                        "ENSMUSG00000018548",
                        "ENSMUSG00000025968",
                        "ENSMUSG00000067780",
                        "ENSMUSG00000051811",
                        "ENSMUSG00000060187",
                        "ENSMUSG00000097277",
                        "ENSMUSG00000028538",
                        "ENSMUSG00000027238",
                        "ENSMUSG00000020133",
                        "ENSMUSG00000053536",
                        "ENSMUSG00000021109",
                        "ENSMUSG00000040147",
                        "ENSMUSG00000053841",
                        "ENSMUSG00000065701",
                        "ENSMUSG00000024140",
                        "ENSMUSG00000026278",
                        "ENSMUSG00000070284",
                        "ENSMUSG00000028436",
                        "ENSMUSG00000029190",
                        "ENSMUSG00000034210",
                        "ENSMUSG00000027784",
                        "ENSMUSG00000028494",
                        "ENSMUSG00000081629",
                        "ENSMUSG00000078496",
                        "ENSMUSG00000021265",
                        "ENSMUSG00000015944",
                        "ENSMUSG00000026879",
                        "ENSMUSG00000037664",
                        "ENSMUSG00000017119",
                        "ENSMUSG00000078695",
                        "ENSMUSG00000024691",
                        "ENSMUSG00000007613",
                        "ENSMUSG00000064340",
                        "ENSMUSG00000009291",
                        "ENSMUSG00000004655",
                        "ENSMUSG00000029401",
                        "ENSMUSG00000055632",
                        "ENSMUSG00000032047",
                        "ENSMUSG00000075701",
                        "ENSMUSG00000025453",
                        "ENSMUSG00000039219",
                        "ENSMUSG00000033931",
                        "ENSMUSG00000069089",
                        "ENSMUSG00000033543",
                        "ENSMUSG00000026880",
                        "ENSMUSG00000038022",
                        "ENSMUSG00000021929",
                        "ENSMUSG00000044393",
                        "ENSMUSG00000062190",
                        "ENSMUSG00000048076",
                        "ENSMUSG00000067818",
                        "ENSMUSG00000030255",
                        "ENSMUSG00000038539",
                        "ENSMUSG00000036002",
                        "ENSMUSG00000062580",
                        "ENSMUSG00000020430",
                        "ENSMUSG00000026817",
                        "ENSMUSG00000009112",
                        "ENSMUSG00000048126",
                        "ENSMUSG00000025959",
                        "ENSMUSG00000004455",
                        "ENSMUSG00000022272",
                        "ENSMUSG00000015536",
                        "ENSMUSG00000087635",
                        "ENSMUSG00000015357",
                        "ENSMUSG00000037622",
                        "ENSMUSG00000024059",
                        "ENSMUSG00000039007",
                        "ENSMUSG00000022905",
                        "ENSMUSG00000024985",
                        "ENSMUSG00000026074",
                        "ENSMUSG00000040818",
                        "ENSMUSG00000029071",
                        "ENSMUSG00000050555",
                        "ENSMUSG00000038170",
                        "ENSMUSG00000030447",
                        "ENSMUSG00000031299",
                        "ENSMUSG00000006315",
                        "ENSMUSG00000020122",
                        "ENSMUSG00000031808",
                        "ENSMUSG00000042293",
                        "ENSMUSG00000038403",
                        "ENSMUSG00000020380",
                        "ENSMUSG00000031176",
                        "ENSMUSG00000026418",
                        "ENSMUSG00000092674",
                        "ENSMUSG00000041361",
                        "ENSMUSG00000046722",
                        "ENSMUSG00000024457",
                        "ENSMUSG00000038668",
                        "ENSMUSG00000038520",
                        "ENSMUSG00000038058",
                        "ENSMUSG00000046402",
                        "ENSMUSG00000026308",
                        "ENSMUSG00000033632",
                        "ENSMUSG00000046908",
                        "ENSMUSG00000034729",
                        "ENSMUSG00000063511",
                        "ENSMUSG00000023959",
                        "ENSMUSG00000019087",
                        "ENSMUSG00000029004",
                        "ENSMUSG00000000149",
                        "ENSMUSG00000034083",
                        "ENSMUSG00000036707",
                        "ENSMUSG00000020988",
                        "ENSMUSG00000023206",
                        "ENSMUSG00000028518",
                        "ENSMUSG00000084166",
                        "ENSMUSG00000009207",
                        "ENSMUSG00000063180",
                        "ENSMUSG00000039670",
                        "ENSMUSG00000073563",
                        "ENSMUSG00000038518",
                        "ENSMUSG00000024805",
                        "ENSMUSG00000056671",
                        "ENSMUSG00000023307",
                        "ENSMUSG00000051391",
                        "ENSMUSG00000023345",
                        "ENSMUSG00000084304",
                        "ENSMUSG00000025509",
                        "ENSMUSG00000053819",
                        "ENSMUSG00000040520",
                        "ENSMUSG00000028364",
                        "ENSMUSG00000029922",
                        "ENSMUSG00000058756",
                        "ENSMUSG00000068699",
                        "ENSMUSG00000012609",
                        "ENSMUSG00000020475",
                        "ENSMUSG00000030662",
                        "ENSMUSG00000096252",
                        "ENSMUSG00000025651",
                        "ENSMUSG00000027641",
                        "ENSMUSG00000024158",
                        "ENSMUSG00000040086",
                        "ENSMUSG00000024498",
                        "ENSMUSG00000027765",
                        "ENSMUSG00000022884",
                        "ENSMUSG00000032508",
                        "ENSMUSG00000037486",
                        "ENSMUSG00000059237",
                        "ENSMUSG00000028820",
                        "ENSMUSG00000003528",
                        "ENSMUSG00000024639",
                        "ENSMUSG00000024077",
                        "ENSMUSG00000030847",
                        "ENSMUSG00000059474",
                        "ENSMUSG00000065808",
                        "ENSMUSG00000028293",
                        "ENSMUSG00000046312",
                        "ENSMUSG00000018604",
                        "ENSMUSG00000004558",
                        "ENSMUSG00000062127",
                        "ENSMUSG00000037062",
                        "ENSMUSG00000071151",
                        "ENSMUSG00000021622",
                        "ENSMUSG00000026003",
                        "ENSMUSG00000034390",
                        "ENSMUSG00000085385",
                        "ENSMUSG00000029683",
                        "ENSMUSG00000046997",
                        "ENSMUSG00000018001",
                        "ENSMUSG00000061474",
                        "ENSMUSG00000050222",
                        "ENSMUSG00000034832",
                        "ENSMUSG00000056749",
                        "ENSMUSG00000030970",
                        "ENSMUSG00000048410",
                        "ENSMUSG00000055128",
                        "ENSMUSG00000086938",
                        "ENSMUSG00000033722",
                        "ENSMUSG00000043483",
                        "ENSMUSG00000018395",
                        "ENSMUSG00000029512",
                        "ENSMUSG00000002908",
                        "ENSMUSG00000027204",
                        "ENSMUSG00000022883",
                        "ENSMUSG00000028278",
                        "ENSMUSG00000044408",
                        "ENSMUSG00000026489"
                    ],
                    "expression_sum": {
                        "class1": 5.0
                    },
                    "uniprot_ids": [
                        "Q61164"
                    ]
                },
                "ENSMUSG00000097137": {
                    "id": "ENSMUSG00000097137",
                    "type": "Gene",
                    "symbol": "Gm26627",
                    "source": [
                        "ENSMUSG00000005698"
                    ],
                    "target": [],
                    "expression_sum": {
                        "class1": 0.0
                    }
                },
                "ENSMUSG00000000753": {
                    "id": "ENSMUSG00000000753",
                    "type": "Gene",
                    "symbol": "Serpinf1",
                    "source": [
                        "ENSMUSG00000005897",
                        "ENSMUSG00000003923",
                        "ENSMUSG00000074622",
                        "ENSMUSG00000005698",
                        "ENSMUSG00000031885",
                        "ENSMUSG00000055320",
                        "ENSMUSG00000071637",
                        "ENSMUSG00000000567"
                    ],
                    "target": [],
                    "expression_sum": {
                        "class1": 1.0
                    },
                    "uniprot_ids": [
                        "P97298",
                        "E9PWS2",
                        "Q5ND37",
                        "E9PZX2",
                        "E9PXR9",
                        "B7ZC25",
                        "F6S1M4"
                    ]
                },
                "ENSMUSG00000001552": {
                    "id": "ENSMUSG00000001552",
                    "type": "Gene",
                    "symbol": "Jup",
                    "source": [
                        "ENSMUSG00000003032",
                        "ENSMUSG00000056501",
                        "ENSMUSG00000041515",
                        "ENSMUSG00000001280",
                        "ENSMUSG00000005698"
                    ],
                    "target": [],
                    "expression_sum": {
                        "class1": 2.0
                    },
                    "uniprot_ids": [
                        "Q02257"
                    ]
                },
                "ENSMUSG00000003923": {
                    "id": "ENSMUSG00000003923",
                    "type": "TF",
                    "symbol": "Tfam",
                    "source": [
                        "ENSMUSG00000022346",
                        "ENSMUSG00000021250",
                        "ENSMUSG00000056501",
                        "ENSMUSG00000041515",
                        "ENSMUSG00000001280",
                        "ENSMUSG00000028565",
                        "ENSMUSG00000005698",
                        "ENSMUSG00000031627",
                        "ENSMUSG00000037235",
                        "ENSMUSG00000031885",
                        "ENSMUSG00000021775"
                    ],
                    "target": [
                        "ENSMUSG00000028339",
                        "ENSMUSG00000000538",
                        "ENSMUSG00000028295",
                        "ENSMUSG00000035781",
                        "ENSMUSG00000000320",
                        "ENSMUSG00000000563",
                        "ENSMUSG00000029632",
                        "ENSMUSG00000016252",
                        "ENSMUSG00000001440",
                        "ENSMUSG00000061462",
                        "ENSMUSG00000000753",
                        "ENSMUSG00000034911",
                        "ENSMUSG00000062038",
                        "ENSMUSG00000071014",
                        "ENSMUSG00000019897",
                        "ENSMUSG00000018796",
                        "ENSMUSG00000030824",
                        "ENSMUSG00000024099",
                        "ENSMUSG00000020402",
                        "ENSMUSG00000071796"
                    ],
                    "expression_sum": {
                        "class1": 1.0
                    },
                    "uniprot_ids": [
                        "P40630",
                        "A0A0R4J1N9",
                        "D3Z0F3"
                    ]
                },
                "ENSMUSG00000004558": {
                    "id": "ENSMUSG00000004558",
                    "type": "Gene",
                    "symbol": "Ndrg2",
                    "source": [
                        "ENSMUSG00000038539",
                        "ENSMUSG00000026610",
                        "ENSMUSG00000056501",
                        "ENSMUSG00000001280",
                        "ENSMUSG00000005566",
                        "ENSMUSG00000005583",
                        "ENSMUSG00000005698",
                        "ENSMUSG00000019768",
                        "ENSMUSG00000032238"
                    ],
                    "target": [],
                    "expression_sum": {
                        "class1": 2.0
                    },
                    "uniprot_ids": [
                        "Q9QYG0",
                        "A0A2I3BPL1",
                        "A0A2I3BQR5",
                        "A0A2I3BPW0",
                        "A0A2I3BS20",
                        "A0A2I3BQM5"
                    ]
                },
                "ENSMUSG00000005410": {
                    "id": "ENSMUSG00000005410",
                    "type": "Gene",
                    "symbol": "Mcm5",
                    "source": [
                        "ENSMUSG00000026628",
                        "ENSMUSG00000001911",
                        "ENSMUSG00000022952",
                        "ENSMUSG00000023034",
                        "ENSMUSG00000056501",
                        "ENSMUSG00000018899",
                        "ENSMUSG00000005698",
                        "ENSMUSG00000037174",
                        "ENSMUSG00000024985"
                    ],
                    "target": [],
                    "expression_sum": {
                        "class1": 1.0
                    },
                    "uniprot_ids": [
                        "P49718"
                    ]
                },
                "ENSMUSG00000005897": {
                    "id": "ENSMUSG00000005897",
                    "type": "TF",
                    "symbol": "Nr2c1",
                    "source": [
                        "ENSMUSG00000056501",
                        "ENSMUSG00000005698",
                        "ENSMUSG00000041515",
                        "ENSMUSG00000021250"
                    ],
                    "target": [
                        "ENSMUSG00000000753"
                    ],
                    "expression_sum": {
                        "class1": 0.0
                    },
                    "uniprot_ids": [
                        "Q505F1"
                    ]
                },
                "ENSMUSG00000009207": {
                    "id": "ENSMUSG00000009207",
                    "type": "Gene",
                    "symbol": "Lnpk",
                    "source": [
                        "ENSMUSG00000016477",
                        "ENSMUSG00000025612",
                        "ENSMUSG00000006215",
                        "ENSMUSG00000056501",
                        "ENSMUSG00000005698",
                        "ENSMUSG00000030067",
                        "ENSMUSG00000025025"
                    ],
                    "target": [],
                    "expression_sum": {
                        "class1": 0.0
                    },
                    "uniprot_ids": [
                        "Q7TQ95",
                        "A2ASL8",
                        "A2ASM2",
                        "A2ASM0",
                        "A2ASM1"
                    ]
                },
                "ENSMUSG00000010830": {
                    "id": "ENSMUSG00000010830",
                    "type": "Gene",
                    "symbol": "Kdelr3",
                    "source": [
                        "ENSMUSG00000056501",
                        "ENSMUSG00000005698",
                        "ENSMUSG00000031099"
                    ],
                    "target": [],
                    "expression_sum": {
                        "class1": 2.0
                    },
                    "uniprot_ids": [
                        "Q8R1L4"
                    ]
                },
                "ENSMUSG00000012609": {
                    "id": "ENSMUSG00000012609",
                    "type": "Gene",
                    "symbol": "Ttll5",
                    "source": [
                        "ENSMUSG00000005698",
                        "ENSMUSG00000049577"
                    ],
                    "target": [],
                    "expression_sum": {
                        "class1": 0.0
                    },
                    "uniprot_ids": [
                        "Q8CHB8",
                        "Q8C125",
                        "Q8BUF0",
                        "H3BLN3",
                        "H3BJV4",
                        "H3BJC2",
                        "H3BLA3",
                        "H3BLC0",
                        "H3BK74",
                        "D3YVZ5",
                        "H3BJ73",
                        "E9Q425",
                        "D3Z5H9",
                        "H3BJC7"
                    ]
                },
                "ENSMUSG00000016510": {
                    "id": "ENSMUSG00000016510",
                    "type": "Gene",
                    "symbol": "Mtif3",
                    "source": [
                        "ENSMUSG00000056501",
                        "ENSMUSG00000044167",
                        "ENSMUSG00000005698",
                        "ENSMUSG00000020919",
                        "ENSMUSG00000015846"
                    ],
                    "target": [],
                    "expression_sum": {
                        "class1": 0.0
                    },
                    "uniprot_ids": [
                        "Q9CZD5",
                        "D3YWL2",
                        "D3Z0H9"
                    ]
                },
                "ENSMUSG00000017176": {
                    "id": "ENSMUSG00000017176",
                    "type": "Gene",
                    "symbol": "Nt5c3b",
                    "source": [
                        "ENSMUSG00000022346",
                        "ENSMUSG00000056501",
                        "ENSMUSG00000030557",
                        "ENSMUSG00000005698",
                        "ENSMUSG00000025025",
                        "ENSMUSG00000036036"
                    ],
                    "target": [],
                    "expression_sum": {
                        "class1": 1.0
                    },
                    "uniprot_ids": [
                        "Q3UFY7",
                        "A0A0R4J146"
                    ]
                },
                "ENSMUSG00000017264": {
                    "id": "ENSMUSG00000017264",
                    "type": "Gene",
                    "symbol": "Exosc10",
                    "source": [
                        "ENSMUSG00000021109",
                        "ENSMUSG00000078671",
                        "ENSMUSG00000056501",
                        "ENSMUSG00000015579",
                        "ENSMUSG00000041515",
                        "ENSMUSG00000005698",
                        "ENSMUSG00000039191",
                        "ENSMUSG00000071637"
                    ],
                    "target": [],
                    "expression_sum": {
                        "class1": 3.0
                    },
                    "uniprot_ids": [
                        "P56960",
                        "Q8K366",
                        "G3UWL4",
                        "F6VYQ6"
                    ]
                },
                "ENSMUSG00000018001": {
                    "id": "ENSMUSG00000018001",
                    "type": "Gene",
                    "symbol": "Cyth3",
                    "source": [
                        "ENSMUSG00000006215",
                        "ENSMUSG00000041515",
                        "ENSMUSG00000024560",
                        "ENSMUSG00000040732",
                        "ENSMUSG00000005698",
                        "ENSMUSG00000046470",
                        "ENSMUSG00000030796",
                        "ENSMUSG00000031885",
                        "ENSMUSG00000031715"
                    ],
                    "target": [],
                    "expression_sum": {
                        "class1": 4.0
                    },
                    "uniprot_ids": [
                        "O08967",
                        "A0A0G2JDC7",
                        "D3YXU3",
                        "G5E8Q4",
                        "H3BK81"
                    ]
                },
                "ENSMUSG00000018548": {
                    "id": "ENSMUSG00000018548",
                    "type": "Gene",
                    "symbol": "Trim37",
                    "source": [
                        "ENSMUSG00000030256",
                        "ENSMUSG00000056501",
                        "ENSMUSG00000038648",
                        "ENSMUSG00000074622",
                        "ENSMUSG00000005698",
                        "ENSMUSG00000031885"
                    ],
                    "target": [],
                    "expression_sum": {
                        "class1": 1.0
                    },
                    "uniprot_ids": [
                        "Q6PCX9",
                        "Q5SQY9",
                        "F6XMH5"
                    ]
                },
                "ENSMUSG00000018648": {
                    "id": "ENSMUSG00000018648",
                    "type": "Gene",
                    "symbol": "Dusp14",
                    "source": [
                        "ENSMUSG00000021250",
                        "ENSMUSG00000006215",
                        "ENSMUSG00000056501",
                        "ENSMUSG00000041515",
                        "ENSMUSG00000074622",
                        "ENSMUSG00000030557",
                        "ENSMUSG00000005698"
                    ],
                    "target": [],
                    "expression_sum": {
                        "class1": 0.0
                    },
                    "uniprot_ids": [
                        "Q9JLY7",
                        "B1AT24"
                    ]
                },
                "ENSMUSG00000018893": {
                    "id": "ENSMUSG00000018893",
                    "type": "Gene",
                    "symbol": "Mb",
                    "source": [
                        "ENSMUSG00000001419",
                        "ENSMUSG00000001911",
                        "ENSMUSG00000056501",
                        "ENSMUSG00000019768",
                        "ENSMUSG00000005698",
                        "ENSMUSG00000022641",
                        "ENSMUSG00000024140",
                        "ENSMUSG00000045639",
                        "ENSMUSG00000068267",
                        "ENSMUSG00000058756"
                    ],
                    "target": [],
                    "expression_sum": {
                        "class1": 15.0
                    },
                    "uniprot_ids": [
                        "P04247",
                        "A0A2R8VK58",
                        "A0A2R8W6F8"
                    ]
                },
                "ENSMUSG00000019978": {
                    "id": "ENSMUSG00000019978",
                    "type": "Gene",
                    "symbol": "Epb41l2",
                    "source": [
                        "ENSMUSG00000016477",
                        "ENSMUSG00000028565",
                        "ENSMUSG00000005698"
                    ],
                    "target": [],
                    "expression_sum": {
                        "class1": 2.0
                    },
                    "uniprot_ids": [
                        "O70318",
                        "Q80UE4",
                        "Q80UE5",
                        "A0A1W2P6I5",
                        "Q8C928",
                        "A0A1W2P6H2",
                        "A0A1W2P896",
                        "A0A1W2P8C0",
                        "A0A1W2P7I4",
                        "A0A1W2P7I2",
                        "A0A1W2P7H7"
                    ]
                },
                "ENSMUSG00000020053": {
                    "id": "ENSMUSG00000020053",
                    "type": "Gene",
                    "symbol": "Igf1",
                    "source": [
                        "ENSMUSG00000021944",
                        "ENSMUSG00000024974",
                        "ENSMUSG00000056501",
                        "ENSMUSG00000074622",
                        "ENSMUSG00000005698",
                        "ENSMUSG00000022053",
                        "ENSMUSG00000027104"
                    ],
                    "target": [],
                    "expression_sum": {
                        "class1": 4.0
                    },
                    "uniprot_ids": [
                        "P05017",
                        "Q8CAR0",
                        "E9Q138",
                        "Q4VJB9",
                        "D3Z7M4",
                        "E9PU89"
                    ]
                },
                "ENSMUSG00000020070": {
                    "id": "ENSMUSG00000020070",
                    "type": "Gene",
                    "symbol": "Rufy2",
                    "source": [
                        "ENSMUSG00000041515",
                        "ENSMUSG00000056501",
```
