## Supplement 3 (P7 CM vs. P28 CM) for "AGEAS: Automated Machine Learning based Genetic Regulatory Element Extraction System": pseudo_sample_GRNs.js (part 2 of 221)

```
                        "ENSMUSG00000005698",
                        "ENSMUSG00000021944"
                    ],
                    "target": [],
                    "expression_sum": {
                        "class1": 1.0
                    },
                    "uniprot_ids": [
                        "Q8R4C2",
                        "Q8BR30",
                        "D3Z4D2",
                        "D3Z7T9",
                        "D6RET4"
                    ]
                },
                "ENSMUSG00000020122": {
                    "id": "ENSMUSG00000020122",
                    "type": "Gene",
                    "symbol": "Egfr",
                    "source": [
                        "ENSMUSG00000038482",
                        "ENSMUSG00000056501",
                        "ENSMUSG00000005698"
                    ],
                    "target": [],
                    "expression_sum": {
                        "class1": 1.0
                    },
                    "uniprot_ids": [
                        "Q01279",
                        "Q9WVF5",
                        "Q5SVE7"
                    ]
                },
                "ENSMUSG00000020205": {
                    "id": "ENSMUSG00000020205",
                    "type": "Gene",
                    "symbol": "Phlda1",
                    "source": [
                        "ENSMUSG00000024974",
                        "ENSMUSG00000005698",
                        "ENSMUSG00000030256"
                    ],
                    "target": [],
                    "expression_sum": {
                        "class1": 0.0
                    },
                    "uniprot_ids": [
                        "Q62392"
                    ]
                },
                "ENSMUSG00000020380": {
                    "id": "ENSMUSG00000020380",
                    "type": "Gene",
                    "symbol": "Rad50",
                    "source": [
                        "ENSMUSG00000005698",
                        "ENSMUSG00000047407",
                        "ENSMUSG00000042557"
                    ],
                    "target": [],
                    "expression_sum": {
                        "class1": 1.0
                    },
                    "uniprot_ids": [
                        "E9PUJ2",
                        "A8Y5I3",
                        "Q5SV02"
                    ]
                },
                "ENSMUSG00000020409": {
                    "id": "ENSMUSG00000020409",
                    "type": "Gene",
                    "symbol": "Slu7",
                    "source": [
                        "ENSMUSG00000055116",
                        "ENSMUSG00000056501",
                        "ENSMUSG00000005698"
                    ],
                    "target": [],
                    "expression_sum": {
                        "class1": 2.0
                    },
                    "uniprot_ids": [
                        "Q8BHJ9",
                        "Z4YM25",
                        "B0QZT9"
                    ]
                },
                "ENSMUSG00000020475": {
                    "id": "ENSMUSG00000020475",
                    "type": "Gene",
                    "symbol": "Pgam2",
                    "source": [
                        "ENSMUSG00000001419",
                        "ENSMUSG00000056501",
                        "ENSMUSG00000019768",
                        "ENSMUSG00000005698",
                        "ENSMUSG00000058756",
                        "ENSMUSG00000053110",
                        "ENSMUSG00000039191"
                    ],
                    "target": [],
                    "expression_sum": {
                        "class1": 6.0
                    },
                    "uniprot_ids": [
                        "O70250"
                    ]
                },
                "ENSMUSG00000020680": {
                    "id": "ENSMUSG00000020680",
                    "type": "Gene",
                    "symbol": "Taf15",
                    "source": [
                        "ENSMUSG00000021250",
                        "ENSMUSG00000056501",
                        "ENSMUSG00000036461",
                        "ENSMUSG00000074622",
                        "ENSMUSG00000005698",
                        "ENSMUSG00000014592"
                    ],
                    "target": [],
                    "expression_sum": {
                        "class1": 1.0
                    },
                    "uniprot_ids": [
                        "Q8BQ46",
                        "F6QCI0"
                    ]
                },
                "ENSMUSG00000020740": {
                    "id": "ENSMUSG00000020740",
                    "type": "Gene",
                    "symbol": "Gga3",
                    "source": [
                        "ENSMUSG00000021250",
                        "ENSMUSG00000078671",
                        "ENSMUSG00000056501",
                        "ENSMUSG00000041515",
                        "ENSMUSG00000022383",
                        "ENSMUSG00000005698",
                        "ENSMUSG00000025959"
                    ],
                    "target": [],
                    "expression_sum": {
                        "class1": 1.0
                    },
                    "uniprot_ids": [
                        "Q8BMI3",
                        "A2A9W7",
                        "A2A9W5",
                        "S4R2D2"
                    ]
                },
                "ENSMUSG00000021109": {
                    "id": "ENSMUSG00000021109",
                    "type": "TF",
                    "symbol": "Hif1a",
                    "source": [
                        "ENSMUSG00000078671",
                        "ENSMUSG00000023079",
                        "ENSMUSG00000074622",
                        "ENSMUSG00000001280",
                        "ENSMUSG00000005698"
                    ],
                    "target": [
                        "ENSMUSG00000017264",
                        "ENSMUSG00000024847",
                        "ENSMUSG00000048874",
                        "ENSMUSG00000052911",
                        "ENSMUSG00000038539",
                        "ENSMUSG00000001674",
                        "ENSMUSG00000014226",
                        "ENSMUSG00000041957",
                        "ENSMUSG00000042642",
                        "ENSMUSG00000025134",
                        "ENSMUSG00000054611",
                        "ENSMUSG00000021831",
                        "ENSMUSG00000089862",
                        "ENSMUSG00000034083",
                        "ENSMUSG00000052783",
                        "ENSMUSG00000003847",
                        "ENSMUSG00000028053",
                        "ENSMUSG00000020841",
                        "ENSMUSG00000018405",
                        "ENSMUSG00000024081",
                        "ENSMUSG00000038084",
                        "ENSMUSG00000039682",
                        "ENSMUSG00000042605",
                        "ENSMUSG00000025971",
                        "ENSMUSG00000007617",
                        "ENSMUSG00000020496",
                        "ENSMUSG00000026563",
                        "ENSMUSG00000032437",
                        "ENSMUSG00000090019",
                        "ENSMUSG00000024054",
                        "ENSMUSG00000032786",
                        "ENSMUSG00000065701",
                        "ENSMUSG00000005698",
                        "ENSMUSG00000035370",
                        "ENSMUSG00000034795",
                        "ENSMUSG00000001440",
                        "ENSMUSG00000037075",
                        "ENSMUSG00000031370",
                        "ENSMUSG00000003360",
                        "ENSMUSG00000064369",
                        "ENSMUSG00000078851",
                        "ENSMUSG00000025135",
                        "ENSMUSG00000021731",
                        "ENSMUSG00000032497",
                        "ENSMUSG00000038121",
                        "ENSMUSG00000021374",
                        "ENSMUSG00000050555",
                        "ENSMUSG00000031671",
                        "ENSMUSG00000042404",
                        "ENSMUSG00000030471",
                        "ENSMUSG00000074466",
                        "ENSMUSG00000027984",
                        "ENSMUSG00000029048",
                        "ENSMUSG00000029922",
                        "ENSMUSG00000021629",
                        "ENSMUSG00000037896",
                        "ENSMUSG00000021767",
                        "ENSMUSG00000024487",
                        "ENSMUSG00000041297",
                        "ENSMUSG00000032580",
                        "ENSMUSG00000078671",
                        "ENSMUSG00000022772",
                        "ENSMUSG00000027184",
                        "ENSMUSG00000026353",
                        "ENSMUSG00000025439",
                        "ENSMUSG00000026107",
                        "ENSMUSG00000038393",
                        "ENSMUSG00000066637",
                        "ENSMUSG00000049439",
                        "ENSMUSG00000055493"
                    ],
                    "expression_sum": {
                        "class1": 2.0
                    },
                    "uniprot_ids": [
                        "Q61221",
                        "A0A0R4J1E9",
                        "A0A0R4J1F0"
                    ]
                },
                "ENSMUSG00000021244": {
                    "id": "ENSMUSG00000021244",
                    "type": "Gene",
                    "symbol": "Ylpm1",
                    "source": [
                        "ENSMUSG00000056501",
                        "ENSMUSG00000005698",
                        "ENSMUSG00000024498"
                    ],
                    "target": [],
                    "expression_sum": {
                        "class1": 2.0
                    },
                    "uniprot_ids": [
                        "Q9R0I7",
                        "D3YWX2",
                        "E9Q803",
                        "F6YTL8"
                    ]
                },
                "ENSMUSG00000021629": {
                    "id": "ENSMUSG00000021629",
                    "type": "Gene",
                    "symbol": "Slc30a5",
                    "source": [
                        "ENSMUSG00000021109",
                        "ENSMUSG00000056501",
                        "ENSMUSG00000041515",
                        "ENSMUSG00000005698",
                        "ENSMUSG00000017146"
                    ],
                    "target": [],
                    "expression_sum": {
                        "class1": 0.0
                    },
                    "uniprot_ids": [
                        "Q8R4H9",
                        "A0A286YD86",
                        "A0A286YDV6"
                    ]
                },
                "ENSMUSG00000021767": {
                    "id": "ENSMUSG00000021767",
                    "type": "Gene",
                    "symbol": "Kat6b",
                    "source": [
                        "ENSMUSG00000056501",
                        "ENSMUSG00000005698",
                        "ENSMUSG00000036036",
                        "ENSMUSG00000021109"
                    ],
                    "target": [],
                    "expression_sum": {
                        "class1": 1.0
                    },
                    "uniprot_ids": [
                        "Q8BRB7",
                        "Q14AW2",
                        "A0A5F8MQ39",
                        "S4R2Q8"
                    ]
                },
                "ENSMUSG00000021870": {
                    "id": "ENSMUSG00000021870",
                    "type": "Gene",
                    "symbol": "Slmap",
                    "source": [
                        "ENSMUSG00000001419",
                        "ENSMUSG00000074622",
                        "ENSMUSG00000030557",
                        "ENSMUSG00000001280",
                        "ENSMUSG00000019768",
                        "ENSMUSG00000005698"
                    ],
                    "target": [],
                    "expression_sum": {
                        "class1": 1.0
                    },
                    "uniprot_ids": [
                        "Q3URD3",
                        "F6WY34",
                        "F6UV57",
                        "F8WIH0",
                        "F6YCM8",
                        "D3Z7V3",
                        "H7BX64"
                    ]
                },
                "ENSMUSG00000022052": {
                    "id": "ENSMUSG00000022052",
                    "type": "Gene",
                    "symbol": "Ppp2r2a",
                    "source": [
                        "ENSMUSG00000005698"
                    ],
                    "target": [],
                    "expression_sum": {
                        "class1": 1.0
                    },
                    "uniprot_ids": [
                        "Q6P1F6",
                        "Q9CWU3",
                        "A0A286YDJ9"
                    ]
                },
                "ENSMUSG00000022120": {
                    "id": "ENSMUSG00000022120",
                    "type": "Gene",
                    "symbol": "Obi1",
                    "source": [
                        "ENSMUSG00000026398",
                        "ENSMUSG00000056501",
                        "ENSMUSG00000024560",
                        "ENSMUSG00000005698",
                        "ENSMUSG00000031715"
                    ],
                    "target": [],
                    "expression_sum": {
                        "class1": 0.0
                    },
                    "uniprot_ids": [
                        "Q8K2Y0",
                        "A0A2I3BRT6",
                        "G3X8V5",
                        "A0A2I3BPV5"
                    ]
                },
                "ENSMUSG00000022390": {
                    "id": "ENSMUSG00000022390",
                    "type": "Gene",
                    "symbol": "Zc3h7b",
                    "source": [
                        "ENSMUSG00000056501",
                        "ENSMUSG00000005566",
                        "ENSMUSG00000052684",
                        "ENSMUSG00000005698",
                        "ENSMUSG00000060261"
                    ],
                    "target": [],
                    "expression_sum": {
                        "class1": 0.0
                    },
                    "uniprot_ids": [
                        "A0A2R8VHI0",
                        "F8VPP8"
                    ]
                },
                "ENSMUSG00000022433": {
                    "id": "ENSMUSG00000022433",
                    "type": "Gene",
                    "symbol": "Csnk1e",
                    "source": [
                        "ENSMUSG00000056501",
                        "ENSMUSG00000005698",
                        "ENSMUSG00000022895",
                        "ENSMUSG00000020167"
                    ],
                    "target": [],
                    "expression_sum": {
                        "class1": 3.0
                    },
                    "uniprot_ids": [
                        "Q9JMK2",
                        "Q3TYE1",
                        "A0A2R8VI54",
                        "A8Y2Z9",
                        "A0A2R8VHL1",
                        "A8Y2Z5",
                        "A0A2R8W6S2",
                        "A0A668KLW3",
                        "A9J9D8"
                    ]
                },
                "ENSMUSG00000022516": {
                    "id": "ENSMUSG00000022516",
                    "type": "Gene",
                    "symbol": "Nudt16l1",
                    "source": [
                        "ENSMUSG00000052684",
                        "ENSMUSG00000005698",
                        "ENSMUSG00000041515",
                        "ENSMUSG00000056501"
                    ],
                    "target": [],
                    "expression_sum": {
                        "class1": 2.0
                    },
                    "uniprot_ids": [
                        "Q8VHN8",
                        "A0A2R8VH99"
                    ]
                },
                "ENSMUSG00000022538": {
                    "id": "ENSMUSG00000022538",
                    "type": "Gene",
                    "symbol": "Lsg1",
                    "source": [
                        "ENSMUSG00000021250",
                        "ENSMUSG00000056501",
                        "ENSMUSG00000074622",
                        "ENSMUSG00000041515",
                        "ENSMUSG00000005698"
                    ],
                    "target": [],
                    "expression_sum": {
                        "class1": 1.0
                    },
                    "uniprot_ids": [
                        "Q3UM18"
                    ]
                },
                "ENSMUSG00000023307": {
                    "id": "ENSMUSG00000023307",
                    "type": "Gene",
                    "symbol": "Marchf5",
                    "source": [
                        "ENSMUSG00000001280",
                        "ENSMUSG00000056501",
                        "ENSMUSG00000005698",
                        "ENSMUSG00000074622"
                    ],
                    "target": [],
                    "expression_sum": {
                        "class1": 1.0
                    },
                    "uniprot_ids": [
                        "Q3KNM2",
                        "F6W8T3",
                        "A0A0R4J1H0"
                    ]
                },
                "ENSMUSG00000023886": {
                    "id": "ENSMUSG00000023886",
                    "type": "Gene",
                    "symbol": "Smoc2",
                    "source": [
                        "ENSMUSG00000056501",
                        "ENSMUSG00000005698",
                        "ENSMUSG00000003032",
                        "ENSMUSG00000027109"
                    ],
                    "target": [],
                    "expression_sum": {
                        "class1": 3.0
                    },
                    "uniprot_ids": [
                        "Q8CD91",
                        "A0A3B2WCQ8",
                        "A0A3B2WCK7"
                    ]
                },
                "ENSMUSG00000024054": {
                    "id": "ENSMUSG00000024054",
                    "type": "Gene",
                    "symbol": "Smchd1",
                    "source": [
                        "ENSMUSG00000021250",
                        "ENSMUSG00000021109",
                        "ENSMUSG00000056501",
                        "ENSMUSG00000041515",
                        "ENSMUSG00000024560",
                        "ENSMUSG00000005698",
                        "ENSMUSG00000000567"
                    ],
                    "target": [],
                    "expression_sum": {
                        "class1": 4.0
                    },
                    "uniprot_ids": [
                        "Q6P5D8",
                        "A0A3B2W494",
                        "A0A3B2WD81"
                    ]
                },
                "ENSMUSG00000024063": {
                    "id": "ENSMUSG00000024063",
                    "type": "Gene",
                    "symbol": "Lbh",
                    "source": [
                        "ENSMUSG00000029135",
                        "ENSMUSG00000015839",
                        "ENSMUSG00000015605",
                        "ENSMUSG00000056501",
                        "ENSMUSG00000015579",
                        "ENSMUSG00000029249",
                        "ENSMUSG00000001280",
                        "ENSMUSG00000019768",
                        "ENSMUSG00000005698",
                        "ENSMUSG00000008575"
                    ],
                    "target": [],
                    "expression_sum": {
                        "class1": 1.0
                    },
                    "uniprot_ids": [
                        "Q9CX60",
                        "F6UVG6"
                    ]
                },
                "ENSMUSG00000024158": {
                    "id": "ENSMUSG00000024158",
                    "type": "Gene",
                    "symbol": "Hagh",
                    "source": [
                        "ENSMUSG00000006215",
                        "ENSMUSG00000074622",
                        "ENSMUSG00000001280",
                        "ENSMUSG00000005698",
                        "ENSMUSG00000052763",
                        "ENSMUSG00000031885",
                        "ENSMUSG00000015605"
                    ],
                    "target": [],
                    "expression_sum": {
                        "class1": 1.0
                    },
                    "uniprot_ids": [
                        "A0A0R4J052",
                        "E9PYA3",
                        "E9Q2H8",
                        "G5E8T9",
                        "D3YWI0",
                        "D3YV58",
                        "D3YUX8"
                    ]
                },
                "ENSMUSG00000024304": {
                    "id": "ENSMUSG00000024304",
                    "type": "Gene",
                    "symbol": "Cdh2",
                    "source": [
                        "ENSMUSG00000057469",
                        "ENSMUSG00000015839",
                        "ENSMUSG00000056501",
                        "ENSMUSG00000030557",
                        "ENSMUSG00000001280",
                        "ENSMUSG00000005566",
                        "ENSMUSG00000019768",
                        "ENSMUSG00000005698",
                        "ENSMUSG00000028565",
                        "ENSMUSG00000033943",
                        "ENSMUSG00000068267",
                        "ENSMUSG00000075595",
                        "ENSMUSG00000058756",
                        "ENSMUSG00000015605",
                        "ENSMUSG00000031715",
                        "ENSMUSG00000024985"
                    ],
                    "target": [],
                    "expression_sum": {
                        "class1": 0.0
                    },
                    "uniprot_ids": [
                        "P15116",
                        "D3YYT0"
                    ]
                },
                "ENSMUSG00000024483": {
                    "id": "ENSMUSG00000024483",
                    "type": "Gene",
                    "symbol": "Ankhd1",
                    "source": [
                        "ENSMUSG00000058440",
                        "ENSMUSG00000017724",
                        "ENSMUSG00000040270",
                        "ENSMUSG00000005698",
                        "ENSMUSG00000038692"
                    ],
                    "target": [],
                    "expression_sum": {
                        "class1": 4.0
                    },
                    "uniprot_ids": [
                        "F6TF24",
                        "F7DE17",
                        "E9PUR0",
                        "E9Q1M6",
                        "F6SI14",
                        "F6YYD3",
                        "F7C545",
                        "F7DD37",
                        "F6RRY0"
                    ]
                },
                "ENSMUSG00000024487": {
                    "id": "ENSMUSG00000024487",
                    "type": "Gene",
                    "symbol": "Yipf5",
                    "source": [
                        "ENSMUSG00000026628",
                        "ENSMUSG00000021109",
                        "ENSMUSG00000041515",
                        "ENSMUSG00000029249",
                        "ENSMUSG00000005698",
                        "ENSMUSG00000053110"
                    ],
                    "target": [],
                    "expression_sum": {
                        "class1": 2.0
                    },
                    "uniprot_ids": [
                        "Q9EQQ2"
                    ]
                },
                "ENSMUSG00000024498": {
                    "id": "ENSMUSG00000024498",
                    "type": "TF",
                    "symbol": "Tcerg1",
                    "source": [
                        "ENSMUSG00000015839",
                        "ENSMUSG00000010175",
                        "ENSMUSG00000049878",
                        "ENSMUSG00000001280",
                        "ENSMUSG00000019768",
                        "ENSMUSG00000005698"
                    ],
                    "target": [
                        "ENSMUSG00000027694",
                        "ENSMUSG00000011305",
                        "ENSMUSG00000026568",
                        "ENSMUSG00000002010",
                        "ENSMUSG00000030002",
                        "ENSMUSG00000025968",
                        "ENSMUSG00000039473",
                        "ENSMUSG00000024953",
                        "ENSMUSG00000006818",
                        "ENSMUSG00000032113",
                        "ENSMUSG00000000563",
                        "ENSMUSG00000019179",
                        "ENSMUSG00000000416",
                        "ENSMUSG00000027777",
                        "ENSMUSG00000018340",
                        "ENSMUSG00000087331",
                        "ENSMUSG00000029767",
                        "ENSMUSG00000041781",
                        "ENSMUSG00000020821",
                        "ENSMUSG00000082886",
                        "ENSMUSG00000023089",
                        "ENSMUSG00000000088",
                        "ENSMUSG00000052539",
                        "ENSMUSG00000002658",
                        "ENSMUSG00000003072",
                        "ENSMUSG00000000340",
                        "ENSMUSG00000014956",
                        "ENSMUSG00000034593",
                        "ENSMUSG00000004610",
                        "ENSMUSG00000002100",
                        "ENSMUSG00000053768",
                        "ENSMUSG00000021244",
                        "ENSMUSG00000032231",
                        "ENSMUSG00000030209",
                        "ENSMUSG00000020309",
                        "ENSMUSG00000021798",
                        "ENSMUSG00000027679",
                        "ENSMUSG00000041476",
                        "ENSMUSG00000006717",
                        "ENSMUSG00000022186",
                        "ENSMUSG00000000168",
                        "ENSMUSG00000038583",
                        "ENSMUSG00000031633"
                    ],
                    "expression_sum": {
                        "class1": 6.0
                    },
                    "uniprot_ids": [
                        "Q8CGF7",
                        "A0A494B9W7",
                        "A0A494BAT6",
                        "A0A494B9N0",
                        "A0A494BA28"
                    ]
                },
                "ENSMUSG00000024544": {
                    "id": "ENSMUSG00000024544",
                    "type": "Gene",
                    "symbol": "Ldlrad4",
                    "source": [
                        "ENSMUSG00000052684",
                        "ENSMUSG00000005698",
                        "ENSMUSG00000041515",
                        "ENSMUSG00000021250"
                    ],
                    "target": [],
                    "expression_sum": {
                        "class1": 1.0
                    },
                    "uniprot_ids": [
                        "Q8BWJ4"
                    ]
                },
                "ENSMUSG00000025059": {
                    "id": "ENSMUSG00000025059",
                    "type": "Gene",
                    "symbol": "Gk",
                    "source": [
                        "ENSMUSG00000006215",
                        "ENSMUSG00000026610",
                        "ENSMUSG00000036461",
                        "ENSMUSG00000032238",
                        "ENSMUSG00000005698",
                        "ENSMUSG00000031885",
                        "ENSMUSG00000042557"
                    ],
                    "target": [],
                    "expression_sum": {
                        "class1": 0.0
                    },
                    "uniprot_ids": [
                        "Q64516",
                        "B1ASZ3"
                    ]
                },
                "ENSMUSG00000025135": {
                    "id": "ENSMUSG00000025135",
                    "type": "Gene",
                    "symbol": "Anapc11",
                    "source": [
                        "ENSMUSG00000021944",
                        "ENSMUSG00000021250",
                        "ENSMUSG00000021109",
                        "ENSMUSG00000056501",
                        "ENSMUSG00000005698",
                        "ENSMUSG00000025025",
                        "ENSMUSG00000021775"
                    ],
                    "target": [],
                    "expression_sum": {
                        "class1": 0.0
                    },
                    "uniprot_ids": [
                        "Q9CPX9"
                    ]
                },
                "ENSMUSG00000025268": {
                    "id": "ENSMUSG00000025268",
                    "type": "Gene",
                    "symbol": "Maged2",
                    "source": [
                        "ENSMUSG00000005698",
                        "ENSMUSG00000041515"
                    ],
                    "target": [],
                    "expression_sum": {
                        "class1": 9.0
                    },
                    "uniprot_ids": [
                        "Q9ER67",
                        "A2AG47",
                        "A2AG48",
                        "A2AG49",
                        "A2AG46"
                    ]
                },
                "ENSMUSG00000025439": {
                    "id": "ENSMUSG00000025439",
                    "type": "Gene",
                    "symbol": "Clns1a",
                    "source": [
                        "ENSMUSG00000021250",
                        "ENSMUSG00000021109",
                        "ENSMUSG00000078671",
                        "ENSMUSG00000056501",
                        "ENSMUSG00000041515",
                        "ENSMUSG00000005698"
                    ],
                    "target": [],
                    "expression_sum": {
                        "class1": 1.0
                    },
                    "uniprot_ids": [
                        "Q923F1"
                    ]
                },
                "ENSMUSG00000025651": {
                    "id": "ENSMUSG00000025651",
                    "type": "Gene",
                    "symbol": "Uqcrc1",
                    "source": [
                        "ENSMUSG00000029135",
                        "ENSMUSG00000010175",
                        "ENSMUSG00000052534",
                        "ENSMUSG00000015605",
                        "ENSMUSG00000026610",
                        "ENSMUSG00000056501",
                        "ENSMUSG00000015579",
                        "ENSMUSG00000058239",
                        "ENSMUSG00000029249",
                        "ENSMUSG00000001280",
                        "ENSMUSG00000005566",
                        "ENSMUSG00000019768",
                        "ENSMUSG00000005698",
                        "ENSMUSG00000008575",
                        "ENSMUSG00000039191"
                    ],
                    "target": [],
                    "expression_sum": {
                        "class1": 6.0
                    },
                    "uniprot_ids": [
                        "Q9CZ13",
                        "A0A0A6YWX6",
                        "A0A0A6YWM1",
                        "A0A0A6YVZ0",
                        "A0A0A6YW82"
                    ]
                },
                "ENSMUSG00000025959": {
                    "id": "ENSMUSG00000025959",
                    "type": "TF",
                    "symbol": "Klf7",
                    "source": [
                        "ENSMUSG00000024238",
                        "ENSMUSG00000056501",
                        "ENSMUSG00000074622",
                        "ENSMUSG00000030557",
                        "ENSMUSG00000053477",
                        "ENSMUSG00000005583",
                        "ENSMUSG00000005698",
                        "ENSMUSG00000031627",
                        "ENSMUSG00000022314",
                        "ENSMUSG00000071637"
                    ],
                    "target": [
                        "ENSMUSG00000015092",
                        "ENSMUSG00000026385",
                        "ENSMUSG00000028643",
                        "ENSMUSG00000020740",
                        "ENSMUSG00000065701",
                        "ENSMUSG00000001289",
                        "ENSMUSG00000067870",
                        "ENSMUSG00000078851",
                        "ENSMUSG00000051285",
                        "ENSMUSG00000001763",
                        "ENSMUSG00000030970",
                        "ENSMUSG00000019846",
                        "ENSMUSG00000033453",
                        "ENSMUSG00000082321",
                        "ENSMUSG00000084786",
                        "ENSMUSG00000028603",
                        "ENSMUSG00000000568",
                        "ENSMUSG00000000811",
                        "ENSMUSG00000005510",
                        "ENSMUSG00000062896",
                        "ENSMUSG00000059820"
                    ],
                    "expression_sum": {
                        "class1": 2.0
                    },
                    "uniprot_ids": [
                        "Q99JB0",
                        "Q3UES6",
                        "A2AAB6"
                    ]
                },
                "ENSMUSG00000026131": {
                    "id": "ENSMUSG00000026131",
                    "type": "Gene",
                    "symbol": "Dst",
                    "source": [
                        "ENSMUSG00000029135",
                        "ENSMUSG00000021944",
                        "ENSMUSG00000076431",
                        "ENSMUSG00000015605",
                        "ENSMUSG00000008575",
                        "ENSMUSG00000019768",
                        "ENSMUSG00000005698",
                        "ENSMUSG00000022641",
                        "ENSMUSG00000024985",
                        "ENSMUSG00000058440",
                        "ENSMUSG00000026398",
                        "ENSMUSG00000032238",
                        "ENSMUSG00000058756",
                        "ENSMUSG00000001419",
                        "ENSMUSG00000026610",
                        "ENSMUSG00000055116",
                        "ENSMUSG00000056501",
                        "ENSMUSG00000029249",
                        "ENSMUSG00000001280"
                    ],
                    "target": [],
                    "expression_sum": {
                        "class1": 13.0
                    },
                    "uniprot_ids": [
                        "Q91ZU6",
                        "A0A5F8MPU9",
                        "A0A0A6YXR1",
                        "A0A087WRB8",
                        "A0A571BGG5",
                        "A0A0A6YX28",
                        "A0A087WSP0",
                        "S4R2A8",
                        "S4R1P5",
                        "E9Q9X1",
                        "S4R1Y6",
                        "A0A1D5RLZ3",
                        "A0A087WPR7",
                        "S4R2C6"
                    ]
                },
                "ENSMUSG00000026201": {
                    "id": "ENSMUSG00000026201",
                    "type": "Gene",
                    "symbol": "Stk16",
                    "source": [
                        "ENSMUSG00000021250",
                        "ENSMUSG00000005698",
                        "ENSMUSG00000041515",
                        "ENSMUSG00000020919"
                    ],
                    "target": [],
                    "expression_sum": {
                        "class1": 1.0
                    },
                    "uniprot_ids": [
                        "O88697",
                        "D3YXM1",
                        "Q05DP1",
                        "A0A087WQT0",
                        "A0A087WQ12"
                    ]
                },
                "ENSMUSG00000026249": {
                    "id": "ENSMUSG00000026249",
                    "type": "Gene",
                    "symbol": "Serpine2",
                    "source": [
                        "ENSMUSG00000024238",
                        "ENSMUSG00000052837",
                        "ENSMUSG00000056501",
                        "ENSMUSG00000041515",
                        "ENSMUSG00000032228",
                        "ENSMUSG00000021877",
                        "ENSMUSG00000005698",
                        "ENSMUSG00000053110",
                        "ENSMUSG00000071637"
                    ],
                    "target": [],
                    "expression_sum": {
                        "class1": 12.0
                    },
                    "uniprot_ids": [
                        "Q07235",
                        "A0A087WQ70",
                        "A0A087WQM1"
                    ]
                },
                "ENSMUSG00000026278": {
                    "id": "ENSMUSG00000026278",
                    "type": "Gene",
                    "symbol": "Bok",
                    "source": [
                        "ENSMUSG00000024238",
                        "ENSMUSG00000021250",
                        "ENSMUSG00000056501",
                        "ENSMUSG00000005566",
                        "ENSMUSG00000005698",
                        "ENSMUSG00000022314"
                    ],
                    "target": [],
                    "expression_sum": {
                        "class1": 1.0
                    },
                    "uniprot_ids": [
                        "O35425",
                        "A0A0J9YUF0",
                        "A0A087WR00"
                    ]
                },
                "ENSMUSG00000026411": {
                    "id": "ENSMUSG00000026411",
                    "type": "Gene",
                    "symbol": "Tmem9",
                    "source": [
                        "ENSMUSG00000005698",
                        "ENSMUSG00000074622"
                    ],
                    "target": [],
                    "expression_sum": {
                        "class1": 1.0
                    },
                    "uniprot_ids": [
                        "Q9CR23"
                    ]
                },
                "ENSMUSG00000026418": {
                    "id": "ENSMUSG00000026418",
                    "type": "Gene",
                    "symbol": "Tnni1",
                    "source": [
                        "ENSMUSG00000021250",
                        "ENSMUSG00000005698",
                        "ENSMUSG00000006215"
                    ],
                    "target": [],
                    "expression_sum": {
                        "class1": 5.0
                    },
                    "uniprot_ids": [
                        "Q9WUZ5",
                        "D3YTL4",
                        "D3YUN3",
                        "F6QC77"
                    ]
                },
                "ENSMUSG00000026504": {
                    "id": "ENSMUSG00000026504",
                    "type": "Gene",
                    "symbol": "Sdccag8",
                    "source": [
                        "ENSMUSG00000056501",
                        "ENSMUSG00000005698",
                        "ENSMUSG00000006215"
                    ],
                    "target": [],
                    "expression_sum": {
                        "class1": 1.0
                    },
                    "uniprot_ids": [
                        "Q80UF4",
                        "Q05DD9",
                        "E9Q2E2"
                    ]
                },
                "ENSMUSG00000026662": {
                    "id": "ENSMUSG00000026662",
                    "type": "Gene",
                    "symbol": "Sephs1",
                    "source": [
                        "ENSMUSG00000026398",
                        "ENSMUSG00000078671",
                        "ENSMUSG00000056501",
                        "ENSMUSG00000005698",
                        "ENSMUSG00000029913"
                    ],
                    "target": [],
                    "expression_sum": {
                        "class1": 1.0
                    },
                    "uniprot_ids": [
                        "Q8BH69"
                    ]
                },
                "ENSMUSG00000027204": {
                    "id": "ENSMUSG00000027204",
                    "type": "Gene",
                    "symbol": "Fbn1",
                    "source": [
                        "ENSMUSG00000052684",
                        "ENSMUSG00000024238",
                        "ENSMUSG00000005698",
                        "ENSMUSG00000002265"
                    ],
                    "target": [],
                    "expression_sum": {
                        "class1": 9.0
                    },
                    "uniprot_ids": [
                        "Q61554"
                    ]
                },
                "ENSMUSG00000027406": {
                    "id": "ENSMUSG00000027406",
                    "type": "Gene",
                    "symbol": "Idh3b",
                    "source": [
                        "ENSMUSG00000057469",
                        "ENSMUSG00000015839",
                        "ENSMUSG00000022346",
                        "ENSMUSG00000015605",
                        "ENSMUSG00000076431",
                        "ENSMUSG00000056501",
                        "ENSMUSG00000015579",
                        "ENSMUSG00000029249",
                        "ENSMUSG00000001280",
                        "ENSMUSG00000005566",
                        "ENSMUSG00000019768",
                        "ENSMUSG00000005698",
                        "ENSMUSG00000027551",
                        "ENSMUSG00000047371",
                        "ENSMUSG00000031885",
                        "ENSMUSG00000058756",
                        "ENSMUSG00000008575",
                        "ENSMUSG00000031715"
                    ],
                    "target": [],
                    "expression_sum": {
                        "class1": 2.0
                    },
                    "uniprot_ids": [
                        "Q91VA7",
                        "A0A668KL51",
                        "V9GXV0"
                    ]
                },
                "ENSMUSG00000027531": {
                    "id": "ENSMUSG00000027531",
                    "type": "Gene",
                    "symbol": "Impa1",
                    "source": [
                        "ENSMUSG00000058440",
                        "ENSMUSG00000059552",
                        "ENSMUSG00000024515",
                        "ENSMUSG00000040732",
                        "ENSMUSG00000005698",
                        "ENSMUSG00000025498"
                    ],
                    "target": [],
                    "expression_sum": {
                        "class1": 2.0
                    },
                    "uniprot_ids": [
                        "Q80ZJ2",
                        "Q924B0",
                        "D3Z703",
                        "A0A0A6YW07"
                    ]
                },
                "ENSMUSG00000027660": {
                    "id": "ENSMUSG00000027660",
                    "type": "Gene",
                    "symbol": "Skil",
                    "source": [
                        "ENSMUSG00000016087",
                        "ENSMUSG00000026398",
                        "ENSMUSG00000005698",
                        "ENSMUSG00000018604"
                    ],
                    "target": [],
                    "expression_sum": {
                        "class1": 2.0
                    },
                    "uniprot_ids": [
                        "Q60665",
                        "D3Z7C5",
                        "D3YYG2"
                    ]
                },
                "ENSMUSG00000028007": {
                    "id": "ENSMUSG00000028007",
                    "type": "Gene",
                    "symbol": "Snx7",
                    "source": [
                        "ENSMUSG00000021250",
                        "ENSMUSG00000056501",
                        "ENSMUSG00000041515",
                        "ENSMUSG00000074622",
                        "ENSMUSG00000005698",
                        "ENSMUSG00000055320",
                        "ENSMUSG00000036036"
                    ],
                    "target": [],
                    "expression_sum": {
                        "class1": 1.0
                    },
                    "uniprot_ids": [
                        "Q9CY18",
                        "F7D3B8",
                        "F6RSR4",
                        "F8WI30"
                    ]
                },
                "ENSMUSG00000028248": {
                    "id": "ENSMUSG00000028248",
                    "type": "Gene",
                    "symbol": "Pnisr",
                    "source": [
                        "ENSMUSG00000019947",
                        "ENSMUSG00000024238",
                        "ENSMUSG00000019817",
                        "ENSMUSG00000052534",
                        "ENSMUSG00000055116",
                        "ENSMUSG00000001280",
                        "ENSMUSG00000044167",
                        "ENSMUSG00000005583",
                        "ENSMUSG00000005698",
                        "ENSMUSG00000040732",
                        "ENSMUSG00000053477",
                        "ENSMUSG00000024974",
                        "ENSMUSG00000076431",
                        "ENSMUSG00000022314",
                        "ENSMUSG00000021775"
                    ],
                    "target": [],
                    "expression_sum": {
                        "class1": 4.0
                    },
                    "uniprot_ids": [
                        "A2AJT4",
                        "A2AJT3",
                        "A2AJT5"
                    ]
                },
                "ENSMUSG00000028364": {
                    "id": "ENSMUSG00000028364",
                    "type": "Gene",
                    "symbol": "Tnc",
                    "source": [
                        "ENSMUSG00000056501",
                        "ENSMUSG00000005698",
                        "ENSMUSG00000041515",
                        "ENSMUSG00000021250"
                    ],
                    "target": [],
                    "expression_sum": {
                        "class1": 1.0
                    },
                    "uniprot_ids": [
                        "Q80YX1",
                        "Q80YX0"
                    ]
                },
                "ENSMUSG00000028573": {
                    "id": "ENSMUSG00000028573",
                    "type": "Gene",
                    "symbol": "Fggy",
                    "source": [
                        "ENSMUSG00000056501",
                        "ENSMUSG00000005698"
                    ],
                    "target": [],
                    "expression_sum": {
                        "class1": 0.0
                    },
                    "uniprot_ids": [
                        "A2AJL3",
                        "F6WQK7",
                        "F7ANG8",
                        "D6RG41",
                        "D6RHR3",
                        "B7ZCH9",
                        "A2AJL4",
                        "B1AY71",
                        "F6V664",
                        "H3BJ80"
                    ]
                },
                "ENSMUSG00000028729": {
                    "id": "ENSMUSG00000028729",
                    "type": "Gene",
                    "symbol": "Ebna1bp2",
                    "source": [
                        "ENSMUSG00000056501",
                        "ENSMUSG00000005698",
                        "ENSMUSG00000057098"
                    ],
                    "target": [],
                    "expression_sum": {
                        "class1": 1.0
                    },
                    "uniprot_ids": [
                        "Q9D903",
                        "A2ACZ1"
                    ]
                },
                "ENSMUSG00000029004": {
                    "id": "ENSMUSG00000029004",
                    "type": "Gene",
                    "symbol": "Kmt2e",
                    "source": [
                        "ENSMUSG00000032897",
                        "ENSMUSG00000029135",
                        "ENSMUSG00000021250",
                        "ENSMUSG00000018604",
                        "ENSMUSG00000029178",
                        "ENSMUSG00000036461",
                        "ENSMUSG00000029249",
                        "ENSMUSG00000019768",
                        "ENSMUSG00000005698",
                        "ENSMUSG00000053110",
                        "ENSMUSG00000016087",
                        "ENSMUSG00000032035",
                        "ENSMUSG00000071637"
                    ],
                    "target": [],
                    "expression_sum": {
                        "class1": 5.0
                    },
                    "uniprot_ids": [
                        "Q3UG20",
                        "A0A0G2JH19",
                        "A0A0G2JDX7",
                        "A0A0G2JDZ2",
                        "A0A0A6YW47",
                        "A0A087WSN9"
                    ]
                },
                "ENSMUSG00000029103": {
                    "id": "ENSMUSG00000029103",
                    "type": "Gene",
                    "symbol": "Lrpap1",
                    "source": [
                        "ENSMUSG00000074622",
                        "ENSMUSG00000056501",
                        "ENSMUSG00000005698",
                        "ENSMUSG00000041515"
                    ],
                    "target": [],
                    "expression_sum": {
                        "class1": 6.0
                    },
                    "uniprot_ids": [
                        "P55302",
                        "F6WMD1"
                    ]
                },
                "ENSMUSG00000029177": {
                    "id": "ENSMUSG00000029177",
                    "type": "Gene",
                    "symbol": "Cenpa",
                    "source": [
                        "ENSMUSG00000016477",
                        "ENSMUSG00000024238",
                        "ENSMUSG00000019789",
                        "ENSMUSG00000015839",
                        "ENSMUSG00000005698"
                    ],
                    "target": [],
                    "expression_sum": {
                        "class1": 1.0
                    },
                    "uniprot_ids": [
                        "O35216",
                        "D6RJ71",
                        "A0A0G2JGI2",
                        "D6RCV6",
                        "A0A0G2JEV0",
                        "A0A0G2JEV2"
                    ]
                },
                "ENSMUSG00000029186": {
                    "id": "ENSMUSG00000029186",
                    "type": "Gene",
                    "symbol": "Pi4k2b",
                    "source": [
                        "ENSMUSG00000031681",
                        "ENSMUSG00000056501",
                        "ENSMUSG00000041515",
                        "ENSMUSG00000029249",
                        "ENSMUSG00000040732",
                        "ENSMUSG00000005698"
                    ],
                    "target": [],
                    "expression_sum": {
                        "class1": 1.0
                    },
                    "uniprot_ids": [
                        "Q8CBQ5",
                        "A0A0G2JEK1"
                    ]
                },
                "ENSMUSG00000029452": {
                    "id": "ENSMUSG00000029452",
                    "type": "Gene",
                    "symbol": "Tmem116",
                    "source": [
                        "ENSMUSG00000056501",
                        "ENSMUSG00000005698",
                        "ENSMUSG00000035158"
                    ],
                    "target": [],
                    "expression_sum": {
                        "class1": 0.0
                    },
                    "uniprot_ids": [
                        "Q8VCT8",
                        "Q8CA26",
                        "G3X901",
                        "A0A0G2JGD3",
                        "G3X9M9",
                        "D3Z5R2",
                        "D3Z2K1",
                        "A0A0J9YUN8",
                        "G3UZ41"
                    ]
                },
                "ENSMUSG00000029922": {
                    "id": "ENSMUSG00000029922",
                    "type": "Gene",
                    "symbol": "Mkrn1",
                    "source": [
                        "ENSMUSG00000023927",
                        "ENSMUSG00000021109",
                        "ENSMUSG00000056501",
                        "ENSMUSG00000005698",
                        "ENSMUSG00000053110"
                    ],
                    "target": [],
                    "expression_sum": {
                        "class1": 1.0
                    },
                    "uniprot_ids": [
                        "Q9QXP6",
                        "Q99LD7",
                        "Q8C5V4",
                        "F6QJX8",
                        "F6S742",
                        "E9QAG7",
                        "F6WPC3"
                    ]
                },
                "ENSMUSG00000030016": {
                    "id": "ENSMUSG00000030016",
                    "type": "Gene",
                    "symbol": "Zfp638",
                    "source": [
                        "ENSMUSG00000021250",
                        "ENSMUSG00000018604",
                        "ENSMUSG00000019564",
                        "ENSMUSG00000022346",
                        "ENSMUSG00000027490",
                        "ENSMUSG00000001280",
                        "ENSMUSG00000005566",
                        "ENSMUSG00000005583",
                        "ENSMUSG00000005698",
                        "ENSMUSG00000019768",
                        "ENSMUSG00000029249",
                        "ENSMUSG00000032035",
                        "ENSMUSG00000015605"
                    ],
                    "target": [],
                    "expression_sum": {
                        "class1": 3.0
                    },
                    "uniprot_ids": [
                        "Q61464",
                        "Q3TZK9",
                        "A0A0N4SVM8",
                        "A0A0N4SUP3",
                        "A0A0N4SV38",
                        "A0A0N4SWG8",
                        "A0A0N4SV80",
                        "A0A0N4SVU0",
                        "A0A0N4SVI8",
                        "E9QKZ7",
                        "E9QML5"
                    ]
                },
                "ENSMUSG00000030309": {
                    "id": "ENSMUSG00000030309",
                    "type": "Gene",
                    "symbol": "Caprin2",
                    "source": [
                        "ENSMUSG00000021250",
                        "ENSMUSG00000056501",
                        "ENSMUSG00000074622",
                        "ENSMUSG00000030557",
                        "ENSMUSG00000005698",
                        "ENSMUSG00000052763"
                    ],
                    "target": [],
                    "expression_sum": {
                        "class1": 1.0
                    },
                    "uniprot_ids": [
                        "Q05A80",
                        "A0A0N4SVI1",
                        "D3Z2D4"
                    ]
                },
                "ENSMUSG00000030562": {
                    "id": "ENSMUSG00000030562",
                    "type": "Gene",
                    "symbol": "Nox4",
                    "source": [
                        "ENSMUSG00000005698",
                        "ENSMUSG00000015846",
                        "ENSMUSG00000078671"
                    ],
                    "target": [],
                    "expression_sum": {
                        "class1": 0.0
                    },
                    "uniprot_ids": [
                        "Q9JHI8",
                        "S4R1R3",
                        "D3Z2E1"
                    ]
                },
                "ENSMUSG00000030753": {
                    "id": "ENSMUSG00000030753",
                    "type": "Gene",
                    "symbol": "Thap12",
                    "source": [
                        "ENSMUSG00000001280",
                        "ENSMUSG00000056501",
                        "ENSMUSG00000005698",
                        "ENSMUSG00000041515"
                    ],
                    "target": [],
                    "expression_sum": {
                        "class1": 1.0
                    },
                    "uniprot_ids": [
                        "Q9CUX1",
                        "D6RH75",
                        "D6RI43"
                    ]
                },
                "ENSMUSG00000030970": {
                    "id": "ENSMUSG00000030970",
                    "type": "Gene",
                    "symbol": "Ctbp2",
                    "source": [
                        "ENSMUSG00000017724",
                        "ENSMUSG00000021250",
                        "ENSMUSG00000056501",
                        "ENSMUSG00000074622",
                        "ENSMUSG00000024560",
                        "ENSMUSG00000040732",
                        "ENSMUSG00000005698",
                        "ENSMUSG00000025959",
                        "ENSMUSG00000031715"
                    ],
                    "target": [],
                    "expression_sum": {
                        "class1": 1.0
                    },
                    "uniprot_ids": [
                        "P56546",
                        "Q91YZ2",
                        "E9Q0V8",
                        "E9Q815",
                        "E9PWQ9",
                        "E9QA96",
                        "E9Q123",
                        "E9PX05",
                        "E9Q4S8",
                        "E9PZG2",
                        "E9Q0T4"
                    ]
                },
                "ENSMUSG00000031367": {
                    "id": "ENSMUSG00000031367",
                    "type": "Gene",
                    "symbol": "Ap1s2",
                    "source": [
                        "ENSMUSG00000057469",
                        "ENSMUSG00000056501",
                        "ENSMUSG00000041515",
                        "ENSMUSG00000030557",
                        "ENSMUSG00000029249",
                        "ENSMUSG00000019768",
                        "ENSMUSG00000005698",
                        "ENSMUSG00000068267",
                        "ENSMUSG00000058756",
                        "ENSMUSG00000053110"
                    ],
                    "target": [],
                    "expression_sum": {
                        "class1": 3.0
                    },
                    "uniprot_ids": [
                        "Q9DB50",
                        "Q8BW87",
                        "Q3TIV9",
                        "B1B0F6"
                    ]
                },
                "ENSMUSG00000032397": {
                    "id": "ENSMUSG00000032397",
                    "type": "Gene",
                    "symbol": "Tipin",
                    "source": [
                        "ENSMUSG00000017724",
                        "ENSMUSG00000056501",
                        "ENSMUSG00000005698",
                        "ENSMUSG00000020919",
                        "ENSMUSG00000031627",
                        "ENSMUSG00000024985"
                    ],
                    "target": [],
                    "expression_sum": {
                        "class1": 3.0
                    },
                    "uniprot_ids": [
                        "Q91WA1",
                        "A0A1L1SUT4",
                        "A0A1L1SUJ5",
                        "A0A1L1STK1"
                    ]
                },
                "ENSMUSG00000032497": {
                    "id": "ENSMUSG00000032497",
                    "type": "Gene",
                    "symbol": "Lrrfip2",
                    "source": [
                        "ENSMUSG00000015839",
                        "ENSMUSG00000021109",
                        "ENSMUSG00000052837",
                        "ENSMUSG00000056501",
                        "ENSMUSG00000074622",
                        "ENSMUSG00000051469",
                        "ENSMUSG00000005698"
                    ],
                    "target": [],
                    "expression_sum": {
                        "class1": 1.0
                    },
                    "uniprot_ids": [
                        "E9QN52",
                        "A0A0G2JFV5",
                        "A0A0G2JEP4",
                        "A0A1L1SQW1",
                        "A0A0G2JGZ1",
                        "A0A0G2JDR6",
                        "A0A1L1SSC0",
                        "A0A1L1SVG1",
                        "A0A668KLE1",
                        "A0A0R4J169",
                        "A0A0G2JEF6"
                    ]
                },
                "ENSMUSG00000033632": {
                    "id": "ENSMUSG00000033632",
                    "type": "Gene",
                    "symbol": "AW554918",
                    "source": [
                        "ENSMUSG00000056501",
                        "ENSMUSG00000005698"
                    ],
                    "target": [],
                    "expression_sum": {
                        "class1": 0.0
                    },
                    "uniprot_ids": [
                        "Q6NZK5",
                        "E0CYF6",
                        "E9QAK8",
                        "E9QPX6"
                    ]
                },
                "ENSMUSG00000034083": {
                    "id": "ENSMUSG00000034083",
                    "type": "Gene",
                    "symbol": "Ccdc174",
                    "source": [
                        "ENSMUSG00000021109",
                        "ENSMUSG00000056501",
                        "ENSMUSG00000015579",
                        "ENSMUSG00000036461",
                        "ENSMUSG00000041515",
                        "ENSMUSG00000074622",
                        "ENSMUSG00000027490",
                        "ENSMUSG00000005698"
                    ],
                    "target": [],
                    "expression_sum": {
                        "class1": 1.0
                    },
                    "uniprot_ids": [
                        "A0A0R4J0L8",
                        "A0A0U1RQA8"
                    ]
                },
                "ENSMUSG00000034593": {
                    "id": "ENSMUSG00000034593",
                    "type": "Gene",
                    "symbol": "Myo5a",
                    "source": [
                        "ENSMUSG00000071076",
                        "ENSMUSG00000026628",
                        "ENSMUSG00000023034",
                        "ENSMUSG00000056501",
                        "ENSMUSG00000005698",
                        "ENSMUSG00000024498",
                        "ENSMUSG00000022053"
                    ],
                    "target": [],
                    "expression_sum": {
                        "class1": 0.0
                    },
                    "uniprot_ids": [
                        "Q99104",
                        "D3YZ62",
                        "F6Z2S4",
                        "F6TDE5",
                        "D6RFU0",
                        "B8JK05",
                        "D3Z4J3"
                    ]
                },
                "ENSMUSG00000034601": {
                    "id": "ENSMUSG00000034601",
                    "type": "Gene",
                    "symbol": "2700049A03Rik",
                    "source": [
                        "ENSMUSG00000056501",
                        "ENSMUSG00000005698"
                    ],
                    "target": [],
                    "expression_sum": {
                        "class1": 1.0
                    },
                    "uniprot_ids": [
                        "E9PV87",
                        "F6ZIY2",
                        "E9Q0E2"
                    ]
                },
                "ENSMUSG00000034686": {
                    "id": "ENSMUSG00000034686",
                    "type": "Gene",
                    "symbol": "Prr7",
                    "source": [
                        "ENSMUSG00000056501",
                        "ENSMUSG00000005698",
                        "ENSMUSG00000022383"
                    ],
                    "target": [],
                    "expression_sum": {
                        "class1": 0.0
                    },
                    "uniprot_ids": [
                        "Q3V0I2"
                    ]
                },
                "ENSMUSG00000034729": {
                    "id": "ENSMUSG00000034729",
                    "type": "Gene",
                    "symbol": "Mrps10",
                    "source": [
                        "ENSMUSG00000031311",
                        "ENSMUSG00000056501",
                        "ENSMUSG00000005698"
                    ],
                    "target": [],
                    "expression_sum": {
                        "class1": 1.0
                    },
                    "uniprot_ids": [
                        "E9QJS0",
                        "G5E8U8",
                        "G5E8U5",
                        "D3Z6K5"
                    ]
                },
                "ENSMUSG00000034795": {
                    "id": "ENSMUSG00000034795",
                    "type": "Gene",
                    "symbol": "Ccdc122",
                    "source": [
                        "ENSMUSG00000021109",
                        "ENSMUSG00000030256",
                        "ENSMUSG00000056501",
                        "ENSMUSG00000041515",
                        "ENSMUSG00000074622",
                        "ENSMUSG00000027551",
                        "ENSMUSG00000005698",
                        "ENSMUSG00000022528"
                    ],
                    "target": [],
                    "expression_sum": {
                        "class1": 0.0
                    },
                    "uniprot_ids": [
                        "Q8BVN0",
                        "Q4VA24",
                        "H3BJX7"
                    ]
                },
                "ENSMUSG00000035370": {
                    "id": "ENSMUSG00000035370",
                    "type": "Gene",
                    "symbol": "Gm49322",
                    "source": [
                        "ENSMUSG00000021250",
                        "ENSMUSG00000021109",
                        "ENSMUSG00000056501",
                        "ENSMUSG00000041515",
                        "ENSMUSG00000074622",
                        "ENSMUSG00000005698"
                    ],
                    "target": [],
                    "expression_sum": {
                        "class1": 0.0
                    },
                    "uniprot_ids": [
                        "Q6PAT0"
                    ]
                },
                "ENSMUSG00000036611": {
                    "id": "ENSMUSG00000036611",
                    "type": "Gene",
                    "symbol": "Eepd1",
                    "source": [
                        "ENSMUSG00000010175",
                        "ENSMUSG00000018604",
                        "ENSMUSG00000021250",
                        "ENSMUSG00000029178",
                        "ENSMUSG00000024985",
                        "ENSMUSG00000005583",
                        "ENSMUSG00000005698",
                        "ENSMUSG00000040732",
                        "ENSMUSG00000053110",
                        "ENSMUSG00000016087",
                        "ENSMUSG00000032035",
                        "ENSMUSG00000022528"
                    ],
                    "target": [],
                    "expression_sum": {
                        "class1": 0.0
                    },
                    "uniprot_ids": [
                        "Q3TGW2"
                    ]
                },
                "ENSMUSG00000036825": {
                    "id": "ENSMUSG00000036825",
                    "type": "Gene",
                    "symbol": "Ssx2ip",
                    "source": [
                        "ENSMUSG00000058440",
                        "ENSMUSG00000021250",
                        "ENSMUSG00000006215",
                        "ENSMUSG00000078671",
                        "ENSMUSG00000056501",
                        "ENSMUSG00000041515",
                        "ENSMUSG00000005566",
                        "ENSMUSG00000005698"
                    ],
                    "target": [],
                    "expression_sum": {
                        "class1": 1.0
                    },
                    "uniprot_ids": [
                        "Q8VC66",
                        "A0A0R4J1A9",
                        "D3Z474",
                        "D3Z6T5"
                    ]
                },
                "ENSMUSG00000037795": {
                    "id": "ENSMUSG00000037795",
                    "type": "Gene",
                    "symbol": "N4bp2",
                    "source": [
                        "ENSMUSG00000056501",
                        "ENSMUSG00000044167",
                        "ENSMUSG00000030067",
                        "ENSMUSG00000005698",
                        "ENSMUSG00000053110",
                        "ENSMUSG00000039191"
                    ],
                    "target": [],
                    "expression_sum": {
                        "class1": 1.0
                    },
                    "uniprot_ids": [
                        "F8VQG7",
                        "A0A0J9YUP5"
                    ]
                },
                "ENSMUSG00000038039": {
                    "id": "ENSMUSG00000038039",
                    "type": "Gene",
                    "symbol": "Gcc2",
                    "source": [
                        "ENSMUSG00000001419",
                        "ENSMUSG00000022346",
                        "ENSMUSG00000021250",
                        "ENSMUSG00000019564",
                        "ENSMUSG00000049577",
                        "ENSMUSG00000023034",
                        "ENSMUSG00000038648",
                        "ENSMUSG00000005698"
                    ],
                    "target": [],
                    "expression_sum": {
                        "class1": 4.0
                    },
                    "uniprot_ids": [
                        "B2RSU7",
                        "E0CY89",
                        "E9PWI6",
                        "F6UT01",
                        "E0CX24",
                        "E0CYI9"
                    ]
                },
                "ENSMUSG00000038121": {
                    "id": "ENSMUSG00000038121",
                    "type": "Gene",
                    "symbol": "Fam210a",
                    "source": [
                        "ENSMUSG00000038615",
                        "ENSMUSG00000015839",
                        "ENSMUSG00000021109",
                        "ENSMUSG00000025958",
                        "ENSMUSG00000005698",
                        "ENSMUSG00000031885",
                        "ENSMUSG00000076431",
                        "ENSMUSG00000015605",
                        "ENSMUSG00000035158"
                    ],
                    "target": [],
                    "expression_sum": {
                        "class1": 1.0
                    },
                    "uniprot_ids": [
                        "Q8BGY7",
                        "D3Z4B5"
                    ]
                },
                "ENSMUSG00000038172": {
                    "id": "ENSMUSG00000038172",
                    "type": "Gene",
                    "symbol": "Ttc39b",
                    "source": [
                        "ENSMUSG00000056501",
                        "ENSMUSG00000005698",
                        "ENSMUSG00000041515",
                        "ENSMUSG00000029249"
                    ],
                    "target": [],
                    "expression_sum": {
                        "class1": 0.0
                    },
                    "uniprot_ids": [
                        "Q8BYY4",
                        "E0CY48",
                        "E0CX38"
                    ]
                },
                "ENSMUSG00000038539": {
                    "id": "ENSMUSG00000038539",
                    "type": "TF",
                    "symbol": "Atf5",
                    "source": [
                        "ENSMUSG00000021109",
                        "ENSMUSG00000056501",
                        "ENSMUSG00000038648",
                        "ENSMUSG00000074622",
                        "ENSMUSG00000005698",
                        "ENSMUSG00000022053",
                        "ENSMUSG00000027104"
                    ],
                    "target": [
                        "ENSMUSG00000083512",
                        "ENSMUSG00000003812",
                        "ENSMUSG00000004558",
                        "ENSMUSG00000020376",
                        "ENSMUSG00000000787",
                        "ENSMUSG00000031004",
                        "ENSMUSG00000047022",
                        "ENSMUSG00000067780",
                        "ENSMUSG00000031134",
                        "ENSMUSG00000024974",
                        "ENSMUSG00000000001"
                    ],
                    "expression_sum": {
                        "class1": 0.0
                    },
                    "uniprot_ids": [
                        "O70191",
                        "A0A140LIB7"
                    ]
                },
                "ENSMUSG00000038594": {
                    "id": "ENSMUSG00000038594",
                    "type": "Gene",
                    "symbol": "Cep85l",
                    "source": [
                        "ENSMUSG00000018604",
                        "ENSMUSG00000056501",
                        "ENSMUSG00000041515",
                        "ENSMUSG00000074622",
                        "ENSMUSG00000005698",
                        "ENSMUSG00000016087",
                        "ENSMUSG00000032035"
                    ],
                    "target": [],
                    "expression_sum": {
                        "class1": 3.0
                    },
                    "uniprot_ids": [
                        "A0A1W2P884",
                        "E9QA61"
                    ]
                },
                "ENSMUSG00000038668": {
                    "id": "ENSMUSG00000038668",
                    "type": "Gene",
                    "symbol": "Lpar1",
                    "source": [
                        "ENSMUSG00000021250",
                        "ENSMUSG00000024974",
                        "ENSMUSG00000056501",
                        "ENSMUSG00000041515",
                        "ENSMUSG00000032228",
                        "ENSMUSG00000005698",
                        "ENSMUSG00000022053",
                        "ENSMUSG00000053110",
                        "ENSMUSG00000071637"
                    ],
                    "target": [],
                    "expression_sum": {
                        "class1": 2.0
                    },
                    "uniprot_ids": [
                        "P61793",
                        "A2AMJ0",
                        "A2AMJ1",
                        "A2AMI9"
                    ]
                },
                "ENSMUSG00000038763": {
                    "id": "ENSMUSG00000038763",
                    "type": "Gene",
                    "symbol": "Alpk3",
                    "source": [
                        "ENSMUSG00000056501",
                        "ENSMUSG00000029249",
                        "ENSMUSG00000001280",
                        "ENSMUSG00000005566",
                        "ENSMUSG00000019768",
                        "ENSMUSG00000005698",
                        "ENSMUSG00000029913"
                    ],
                    "target": [],
                    "expression_sum": {
                        "class1": 0.0
                    },
                    "uniprot_ids": [
                        "D3YUT2"
                    ]
                },
                "ENSMUSG00000039068": {
                    "id": "ENSMUSG00000039068",
                    "type": "Gene",
                    "symbol": "Zzz3",
                    "source": [
                        "ENSMUSG00000024238",
                        "ENSMUSG00000026890",
                        "ENSMUSG00000078671",
                        "ENSMUSG00000056501",
                        "ENSMUSG00000005583",
                        "ENSMUSG00000005698",
                        "ENSMUSG00000032035",
                        "ENSMUSG00000016087",
                        "ENSMUSG00000015605"
                    ],
                    "target": [],
                    "expression_sum": {
                        "class1": 2.0
                    },
                    "uniprot_ids": [
                        "Q6KAQ7",
                        "D3YTT9"
                    ]
                },
                "ENSMUSG00000040254": {
                    "id": "ENSMUSG00000040254",
                    "type": "Gene",
                    "symbol": "Sema3d",
                    "source": [
                        "ENSMUSG00000003032",
                        "ENSMUSG00000021250",
                        "ENSMUSG00000056501",
                        "ENSMUSG00000027109",
                        "ENSMUSG00000029249",
                        "ENSMUSG00000005698"
                    ],
                    "target": [],
                    "expression_sum": {
                        "class1": 1.0
                    },
                    "uniprot_ids": [
                        "Q8BH34",
                        "A0A0G2JDP8"
                    ]
                },
                "ENSMUSG00000040325": {
                    "id": "ENSMUSG00000040325",
                    "type": "Gene",
                    "symbol": "Dcaf1",
                    "source": [
                        "ENSMUSG00000021250",
                        "ENSMUSG00000078671",
                        "ENSMUSG00000056501",
                        "ENSMUSG00000041515",
                        "ENSMUSG00000034041",
                        "ENSMUSG00000005698"
                    ],
                    "target": [],
                    "expression_sum": {
                        "class1": 0.0
                    },
                    "uniprot_ids": [
                        "Q80TR8",
                        "F7A803"
                    ]
                },
                "ENSMUSG00000040752": {
                    "id": "ENSMUSG00000040752",
                    "type": "Gene",
                    "symbol": "Myh6",
                    "source": [
                        "ENSMUSG00000026610",
                        "ENSMUSG00000015579",
                        "ENSMUSG00000001280",
                        "ENSMUSG00000019768",
                        "ENSMUSG00000005698",
                        "ENSMUSG00000053110",
                        "ENSMUSG00000058756",
                        "ENSMUSG00000015605"
                    ],
                    "target": [],
                    "expression_sum": {
                        "class1": 34.0
                    },
                    "uniprot_ids": [
                        "Q02566",
                        "Q1WNP4",
                        "B8JJH3",
                        "A0A2I3BPY4"
                    ]
                },
                "ENSMUSG00000041361": {
                    "id": "ENSMUSG00000041361",
                    "type": "Gene",
                    "symbol": "Myzap",
                    "source": [
                        "ENSMUSG00000071076",
                        "ENSMUSG00000015839",
                        "ENSMUSG00000015579",
                        "ENSMUSG00000029249",
                        "ENSMUSG00000001280",
                        "ENSMUSG00000019768",
                        "ENSMUSG00000005698",
                        "ENSMUSG00000058756",
                        "ENSMUSG00000015605"
                    ],
                    "target": [],
                    "expression_sum": {
                        "class1": 0.0
                    },
                    "uniprot_ids": [
                        "Q3UIJ9",
                        "E9Q565",
                        "E9PWY8",
                        "E9Q4R0"
                    ]
                },
                "ENSMUSG00000041453": {
                    "id": "ENSMUSG00000041453",
                    "type": "Gene",
                    "symbol": "Rpl21",
                    "source": [
                        "ENSMUSG00000056501",
                        "ENSMUSG00000005698",
                        "ENSMUSG00000041515",
                        "ENSMUSG00000006215"
                    ],
                    "target": [],
                    "expression_sum": {
                        "class1": 1.0
                    },
                    "uniprot_ids": [
                        "Q9CQM8"
                    ]
                },
                "ENSMUSG00000042165": {
                    "id": "ENSMUSG00000042165",
                    "type": "Gene",
                    "symbol": "Adrm1b",
                    "source": [
                        "ENSMUSG00000005698"
                    ],
                    "target": [],
                    "expression_sum": {
                        "class1": 1.0
                    },
                    "uniprot_ids": [
                        "A0A0A6YVU8",
                        "D3YUD8"
                    ]
                },
                "ENSMUSG00000043024": {
                    "id": "ENSMUSG00000043024",
                    "type": "Gene",
                    "symbol": "Gm16433",
                    "source": [
                        "ENSMUSG00000024238",
                        "ENSMUSG00000024515",
                        "ENSMUSG00000052534",
                        "ENSMUSG00000056501",
                        "ENSMUSG00000005698",
                        "ENSMUSG00000022314"
                    ],
                    "target": [],
                    "expression_sum": {
                        "class1": 0.0
                    }
                },
                "ENSMUSG00000043241": {
                    "id": "ENSMUSG00000043241",
                    "type": "Gene",
                    "symbol": "Upf2",
                    "source": [
                        "ENSMUSG00000042197",
                        "ENSMUSG00000036461",
                        "ENSMUSG00000005698",
                        "ENSMUSG00000047407"
                    ],
                    "target": [],
                    "expression_sum": {
                        "class1": 4.0
                    },
                    "uniprot_ids": [
                        "A2AT37",
                        "F6Q3G7"
                    ]
                },
                "ENSMUSG00000043644": {
                    "id": "ENSMUSG00000043644",
                    "type": "Gene",
                    "symbol": "0610009L18Rik",
                    "source": [
                        "ENSMUSG00000059552",
                        "ENSMUSG00000021250",
                        "ENSMUSG00000056501",
                        "ENSMUSG00000041515",
                        "ENSMUSG00000005698",
                        "ENSMUSG00000022641",
                        "ENSMUSG00000071637"
                    ],
                    "target": [],
                    "expression_sum": {
                        "class1": 1.0
                    }
                },
                "ENSMUSG00000045948": {
                    "id": "ENSMUSG00000045948",
                    "type": "Gene",
                    "symbol": "Mrps12",
                    "source": [
                        "ENSMUSG00000001280",
                        "ENSMUSG00000005698",
                        "ENSMUSG00000022346",
                        "ENSMUSG00000036036"
                    ],
                    "target": [],
                    "expression_sum": {
                        "class1": 5.0
                    },
                    "uniprot_ids": [
                        "O35680",
                        "E9PUY1"
                    ]
                },
                "ENSMUSG00000046722": {
                    "id": "ENSMUSG00000046722",
                    "type": "Gene",
                    "symbol": "Cdc42se1",
                    "source": [
                        "ENSMUSG00000016477",
                        "ENSMUSG00000056501",
                        "ENSMUSG00000005698",
                        "ENSMUSG00000074622"
                    ],
                    "target": [],
                    "expression_sum": {
                        "class1": 1.0
                    },
                    "uniprot_ids": [
                        "Q8BHL7",
                        "D3YUZ5"
                    ]
                },
                "ENSMUSG00000047022": {
                    "id": "ENSMUSG00000047022",
                    "type": "Gene",
                    "symbol": "Mipol1",
                    "source": [
                        "ENSMUSG00000056501",
                        "ENSMUSG00000005698",
                        "ENSMUSG00000038539"
                    ],
                    "target": [],
                    "expression_sum": {
                        "class1": 0.0
                    },
                    "uniprot_ids": [
                        "G3UVV8",
                        "E9Q8Z7",
                        "E9PZ24"
                    ]
                },
                "ENSMUSG00000048076": {
                    "id": "ENSMUSG00000048076",
                    "type": "Gene",
                    "symbol": "Arf1",
                    "source": [
                        "ENSMUSG00000018604",
                        "ENSMUSG00000027490",
                        "ENSMUSG00000001280",
                        "ENSMUSG00000019768",
                        "ENSMUSG00000005698",
                        "ENSMUSG00000031103"
                    ],
                    "target": [],
                    "expression_sum": {
                        "class1": 4.0
                    },
                    "uniprot_ids": [
                        "P84078"
                    ]
                },
                "ENSMUSG00000048126": {
                    "id": "ENSMUSG00000048126",
                    "type": "Gene",
                    "symbol": "Col6a3",
                    "source": [
                        "ENSMUSG00000056501",
                        "ENSMUSG00000005698"
                    ],
                    "target": [],
                    "expression_sum": {
                        "class1": 2.0
                    },
                    "uniprot_ids": [
                        "A0A087WS16",
                        "D3YWD1",
                        "A0A087WQN9",
                        "J3QQ16",
                        "E9PWQ3"
                    ]
                },
                "ENSMUSG00000048410": {
                    "id": "ENSMUSG00000048410",
                    "type": "TF",
                    "symbol": "Zfp407",
                    "source": [
                        "ENSMUSG00000056501",
                        "ENSMUSG00000074622",
                        "ENSMUSG00000041515",
                        "ENSMUSG00000005698",
                        "ENSMUSG00000016087"
                    ],
                    "target": [
                        "ENSMUSG00000089648",
                        "ENSMUSG00000050222",
                        "ENSMUSG00000014402",
                        "ENSMUSG00000001441",
                        "ENSMUSG00000083200"
                    ],
                    "expression_sum": {
                        "class1": 1.0
                    },
                    "uniprot_ids": [
                        "G3UVV3",
                        "S4R2G4"
                    ]
                },
                "ENSMUSG00000049119": {
                    "id": "ENSMUSG00000049119",
                    "type": "Gene",
                    "symbol": "Fam110b",
                    "source": [
                        "ENSMUSG00000019789",
                        "ENSMUSG00000021250",
                        "ENSMUSG00000052534",
                        "ENSMUSG00000056501",
                        "ENSMUSG00000005698"
                    ],
                    "target": [],
                    "expression_sum": {
                        "class1": 0.0
                    },
                    "uniprot_ids": [
                        "Q8C739",
                        "B1AWG6"
                    ]
                },
                "ENSMUSG00000049804": {
                    "id": "ENSMUSG00000049804",
                    "type": "Gene",
                    "symbol": "Armcx4",
                    "source": [
                        "ENSMUSG00000052837",
                        "ENSMUSG00000005698",
                        "ENSMUSG00000056501",
                        "ENSMUSG00000052534"
                    ],
                    "target": [],
                    "expression_sum": {
                        "class1": 1.0
                    },
                    "uniprot_ids": [
                        "E9PWM3"
                    ]
                },
                "ENSMUSG00000050222": {
                    "id": "ENSMUSG00000050222",
                    "type": "Gene",
                    "symbol": "Il17d",
                    "source": [
                        "ENSMUSG00000055320",
                        "ENSMUSG00000005698",
                        "ENSMUSG00000048410"
                    ],
                    "target": [],
                    "expression_sum": {
                        "class1": 1.0
                    },
                    "uniprot_ids": [
                        "A0A0B4J1G4"
                    ]
                },
                "ENSMUSG00000050555": {
                    "id": "ENSMUSG00000050555",
                    "type": "Gene",
                    "symbol": "Hyls1",
                    "source": [
                        "ENSMUSG00000056501",
                        "ENSMUSG00000005698",
                        "ENSMUSG00000021109"
                    ],
                    "target": [],
                    "expression_sum": {
                        "class1": 0.0
                    },
                    "uniprot_ids": [
                        "A0A0R4J1K7"
                    ]
                },
                "ENSMUSG00000051223": {
                    "id": "ENSMUSG00000051223",
                    "type": "Gene",
                    "symbol": "Bzw1",
                    "source": [
                        "ENSMUSG00000025612",
                        "ENSMUSG00000015839",
                        "ENSMUSG00000078671",
                        "ENSMUSG00000015579",
                        "ENSMUSG00000051469",
                        "ENSMUSG00000019768",
                        "ENSMUSG00000044167",
                        "ENSMUSG00000005698",
                        "ENSMUSG00000031885",
                        "ENSMUSG00000053110",
                        "ENSMUSG00000035158"
                    ],
                    "target": [],
                    "expression_sum": {
                        "class1": 3.0
                    },
                    "uniprot_ids": [
                        "Q9CQC6",
                        "A0A087WPF9",
                        "A0A087WS48",
                        "A0A087WQS2"
                    ]
                },
                "ENSMUSG00000053093": {
                    "id": "ENSMUSG00000053093",
                    "type": "Gene",
                    "symbol": "Myh7",
                    "source": [
                        "ENSMUSG00000059552",
                        "ENSMUSG00000056501",
                        "ENSMUSG00000015579",
                        "ENSMUSG00000019768",
                        "ENSMUSG00000005698",
                        "ENSMUSG00000024140",
                        "ENSMUSG00000058756"
                    ],
                    "target": [],
                    "expression_sum": {
                        "class1": 3.0
                    },
                    "uniprot_ids": [
                        "Q91Z83",
                        "Q1WJL6",
                        "A0A2I3BRL9",
                        "B8JJH1",
                        "A0A2I3BQV3"
                    ]
                },
                "ENSMUSG00000053841": {
                    "id": "ENSMUSG00000053841",
                    "type": "Gene",
                    "symbol": "Txlna",
                    "source": [
                        "ENSMUSG00000024515",
                        "ENSMUSG00000056501",
                        "ENSMUSG00000041515",
                        "ENSMUSG00000028565",
                        "ENSMUSG00000005698",
                        "ENSMUSG00000040732"
                    ],
                    "target": [],
                    "expression_sum": {
                        "class1": 3.0
                    },
                    "uniprot_ids": [
                        "Q6PAM1",
                        "A8Y5J8",
                        "A2ADZ3",
                        "A2ADZ2",
                        "A2ADZ4"
                    ]
                },
                "ENSMUSG00000055612": {
                    "id": "ENSMUSG00000055612",
                    "type": "Gene",
                    "symbol": "Cdca7",
                    "source": [
                        "ENSMUSG00000056501",
                        "ENSMUSG00000005698",
                        "ENSMUSG00000041515",
                        "ENSMUSG00000030557"
                    ],
                    "target": [],
                    "expression_sum": {
                        "class1": 0.0
                    },
                    "uniprot_ids": [
                        "Q9D0M2",
                        "A2AR39"
                    ]
                },
                "ENSMUSG00000055632": {
                    "id": "ENSMUSG00000055632",
                    "type": "Gene",
                    "symbol": "Hmcn2",
                    "source": [
                        "ENSMUSG00000029135",
                        "ENSMUSG00000006215",
                        "ENSMUSG00000056501",
                        "ENSMUSG00000074622",
                        "ENSMUSG00000005698",
                        "ENSMUSG00000058756"
                    ],
                    "target": [],
                    "expression_sum": {
                        "class1": 0.0
                    },
                    "uniprot_ids": [
                        "A2AJ76",
                        "F6VSY0",
                        "A0A2I3BRN3"
                    ]
                },
                "ENSMUSG00000055963": {
                    "id": "ENSMUSG00000055963",
                    "type": "Gene",
                    "symbol": "Triqk",
                    "source": [
                        "ENSMUSG00000056501",
                        "ENSMUSG00000005698"
                    ],
                    "target": [],
                    "expression_sum": {
                        "class1": 0.0
                    },
                    "uniprot_ids": [
                        "B2B9E1"
                    ]
                },
                "ENSMUSG00000056501": {
                    "id": "ENSMUSG00000056501",
                    "type": "TF",
                    "symbol": "Cebpb",
                    "source": [
                        "ENSMUSG00000059552",
                        "ENSMUSG00000015839",
                        "ENSMUSG00000041515",
                        "ENSMUSG00000018899",
                        "ENSMUSG00000001280",
                        "ENSMUSG00000019768",
                        "ENSMUSG00000005698"
                    ],
                    "target": [
                        "ENSMUSG00000015568",
                        "ENSMUSG00000061603",
                        "ENSMUSG00000055775",
                        "ENSMUSG00000061904",
                        "ENSMUSG00000068566",
                        "ENSMUSG00000097088",
                        "ENSMUSG00000035781",
                        "ENSMUSG00000038366",
                        "ENSMUSG00000044330",
                        "ENSMUSG00000074582",
                        "ENSMUSG00000036835",
                        "ENSMUSG00000031403",
                        "ENSMUSG00000034674",
                        "ENSMUSG00000045665",
                        "ENSMUSG00000062908",
                        "ENSMUSG00000007777",
                        "ENSMUSG00000091478",
                        "ENSMUSG00000063457",
                        "ENSMUSG00000002661",
                        "ENSMUSG00000068264",
                        "ENSMUSG00000027022",
                        "ENSMUSG00000042828",
                        "ENSMUSG00000021248",
                        "ENSMUSG00000027447",
                        "ENSMUSG00000015837",
                        "ENSMUSG00000043644",
                        "ENSMUSG00000068040",
                        "ENSMUSG00000044791",
                        "ENSMUSG00000020741",
                        "ENSMUSG00000033991",
                        "ENSMUSG00000021235",
                        "ENSMUSG00000070283",
                        "ENSMUSG00000027984",
                        "ENSMUSG00000041193",
                        "ENSMUSG00000021629",
                        "ENSMUSG00000001962",
                        "ENSMUSG00000004044",
                        "ENSMUSG00000041779",
                        "ENSMUSG00000003363",
                        "ENSMUSG00000024097",
                        "ENSMUSG00000031540",
                        "ENSMUSG00000041881",
                        "ENSMUSG00000030214",
                        "ENSMUSG00000060073",
                        "ENSMUSG00000081773",
                        "ENSMUSG00000022354",
                        "ENSMUSG00000062593",
                        "ENSMUSG00000054428",
                        "ENSMUSG00000020070",
                        "ENSMUSG00000031543",
                        "ENSMUSG00000007891",
                        "ENSMUSG00000001674",
                        "ENSMUSG00000038763",
                        "ENSMUSG00000005354",
                        "ENSMUSG00000027247",
                        "ENSMUSG00000009863",
                        "ENSMUSG00000064349",
                        "ENSMUSG00000011257",
                        "ENSMUSG00000019579",
                        "ENSMUSG00000032397",
                        "ENSMUSG00000006576",
                        "ENSMUSG00000038914",
                        "ENSMUSG00000022433",
                        "ENSMUSG00000005469",
                        "ENSMUSG00000020300",
                        "ENSMUSG00000039298",
                        "ENSMUSG00000007656",
                        "ENSMUSG00000026803",
                        "ENSMUSG00000027288",
                        "ENSMUSG00000052539",
                        "ENSMUSG00000032314",
                        "ENSMUSG00000081153",
                        "ENSMUSG00000008892",
                        "ENSMUSG00000051331",
                        "ENSMUSG00000036097",
                        "ENSMUSG00000029103",
                        "ENSMUSG00000020048",
                        "ENSMUSG00000024038",
                        "ENSMUSG00000098772",
                        "ENSMUSG00000027698",
                        "ENSMUSG00000057738",
                        "ENSMUSG00000016510",
                        "ENSMUSG00000014592",
                        "ENSMUSG00000081344",
                        "ENSMUSG00000030850",
                        "ENSMUSG00000045211",
                        "ENSMUSG00000042225",
                        "ENSMUSG00000014606",
                        "ENSMUSG00000020153",
                        "ENSMUSG00000025439",
                        "ENSMUSG00000026260",
                        "ENSMUSG00000081485",
                        "ENSMUSG00000056698",
                        "ENSMUSG00000017737",
                        "ENSMUSG00000032216",
                        "ENSMUSG00000020612",
                        "ENSMUSG00000094664",
                        "ENSMUSG00000024359",
                        "ENSMUSG00000003847",
                        "ENSMUSG00000031818",
                        "ENSMUSG00000029833",
                        "ENSMUSG00000031782",
                        "ENSMUSG00000032511",
                        "ENSMUSG00000029392",
                        "ENSMUSG00000036825",
                        "ENSMUSG00000001552",
                        "ENSMUSG00000044365",
                        "ENSMUSG00000000056",
                        "ENSMUSG00000044894",
                        "ENSMUSG00000038690",
                        "ENSMUSG00000034006",
                        "ENSMUSG00000039068",
                        "ENSMUSG00000054414",
                        "ENSMUSG00000024962",
                        "ENSMUSG00000068758",
                        "ENSMUSG00000045251",
                        "ENSMUSG00000020949",
                        "ENSMUSG00000021134",
                        "ENSMUSG00000039067",
                        "ENSMUSG00000004931",
                        "ENSMUSG00000039103",
                        "ENSMUSG00000037070",
                        "ENSMUSG00000029148",
                        "ENSMUSG00000020329",
                        "ENSMUSG00000022820",
                        "ENSMUSG00000044792",
                        "ENSMUSG00000021244",
                        "ENSMUSG00000061111",
                        "ENSMUSG00000083932",
                        "ENSMUSG00000041028",
                        "ENSMUSG00000026504",
                        "ENSMUSG00000022594",
                        "ENSMUSG00000063229",
                        "ENSMUSG00000026249",
                        "ENSMUSG00000035168",
                        "ENSMUSG00000021577",
                        "ENSMUSG00000022994",
                        "ENSMUSG00000082283",
                        "ENSMUSG00000020321",
                        "ENSMUSG00000059447",
                        "ENSMUSG00000033938",
                        "ENSMUSG00000077450",
                        "ENSMUSG00000029135",
                        "ENSMUSG00000027593",
                        "ENSMUSG00000022324",
                        "ENSMUSG00000025745",
                        "ENSMUSG00000017778",
                        "ENSMUSG00000026414",
                        "ENSMUSG00000047675",
                        "ENSMUSG00000024304",
                        "ENSMUSG00000038417",
                        "ENSMUSG00000030753",
                        "ENSMUSG00000045210",
                        "ENSMUSG00000006219",
                        "ENSMUSG00000019132",
                        "ENSMUSG00000030057",
                        "ENSMUSG00000094249",
                        "ENSMUSG00000078139",
                        "ENSMUSG00000055322",
                        "ENSMUSG00000039016",
                        "ENSMUSG00000006057",
                        "ENSMUSG00000020580",
                        "ENSMUSG00000034329",
                        "ENSMUSG00000040414",
                        "ENSMUSG00000018196",
                        "ENSMUSG00000082258",
                        "ENSMUSG00000030647",
                        "ENSMUSG00000032911",
                        "ENSMUSG00000026434",
                        "ENSMUSG00000060798",
                        "ENSMUSG00000028443",
                        "ENSMUSG00000051502",
                        "ENSMUSG00000036564",
                        "ENSMUSG00000025545",
                        "ENSMUSG00000081359",
                        "ENSMUSG00000038371",
                        "ENSMUSG00000081413",
                        "ENSMUSG00000054452",
                        "ENSMUSG00000061518",
                        "ENSMUSG00000033400",
                        "ENSMUSG00000036570",
                        "ENSMUSG00000012848",
                        "ENSMUSG00000062456",
                        "ENSMUSG00000049130",
                        "ENSMUSG00000022800",
                        "ENSMUSG00000043885",
                        "ENSMUSG00000029186",
                        "ENSMUSG00000029452",
                        "ENSMUSG00000044533",
                        "ENSMUSG00000032648",
                        "ENSMUSG00000003299",
                        "ENSMUSG00000022538",
                        "ENSMUSG00000026568",
                        "ENSMUSG00000005683",
                        "ENSMUSG00000032562",
                        "ENSMUSG00000059981",
                        "ENSMUSG00000031765",
                        "ENSMUSG00000057858",
                        "ENSMUSG00000060730",
                        "ENSMUSG00000005882",
                        "ENSMUSG00000046516",
                        "ENSMUSG00000007617",
                        "ENSMUSG00000083831",
                        "ENSMUSG00000028641",
                        "ENSMUSG00000068220",
                        "ENSMUSG00000037960",
                        "ENSMUSG00000058655",
                        "ENSMUSG00000052934",
                        "ENSMUSG00000060002",
                        "ENSMUSG00000019768",
                        "ENSMUSG00000024331",
                        "ENSMUSG00000028573",
                        "ENSMUSG00000063406",
                        "ENSMUSG00000036371",
                        "ENSMUSG00000034424",
                        "ENSMUSG00000058135",
                        "ENSMUSG00000070493",
                        "ENSMUSG00000040761",
                        "ENSMUSG00000047419",
                        "ENSMUSG00000022197",
                        "ENSMUSG00000003778",
                        "ENSMUSG00000020085",
                        "ENSMUSG00000032497",
                        "ENSMUSG00000021374",
                        "ENSMUSG00000030357",
                        "ENSMUSG00000052748",
                        "ENSMUSG00000063663",
                        "ENSMUSG00000081824",
                        "ENSMUSG00000030309",
                        "ENSMUSG00000004980",
                        "ENSMUSG00000030785",
                        "ENSMUSG00000032116",
                        "ENSMUSG00000028049",
                        "ENSMUSG00000045098",
                        "ENSMUSG00000055027",
                        "ENSMUSG00000028932",
                        "ENSMUSG00000010054",
                        "ENSMUSG00000071014",
                        "ENSMUSG00000027184",
                        "ENSMUSG00000049804",
                        "ENSMUSG00000023919",
                        "ENSMUSG00000049751",
                        "ENSMUSG00000066637",
                        "ENSMUSG00000025666",
                        "ENSMUSG00000059714",
                        "ENSMUSG00000000171",
                        "ENSMUSG00000034220",
                        "ENSMUSG00000010830",
                        "ENSMUSG00000041187",
                        "ENSMUSG00000033060",
                        "ENSMUSG00000089862",
                        "ENSMUSG00000005610",
                        "ENSMUSG00000038594",
                        "ENSMUSG00000039000",
                        "ENSMUSG00000032418",
                        "ENSMUSG00000017176",
                        "ENSMUSG00000031627",
                        "ENSMUSG00000031231",
                        "ENSMUSG00000032826",
                        "ENSMUSG00000002608",
                        "ENSMUSG00000039601",
                        "ENSMUSG00000026701",
                        "ENSMUSG00000022270",
                        "ENSMUSG00000030536",
                        "ENSMUSG00000089909",
                        "ENSMUSG00000014313",
                        "ENSMUSG00000041453",
                        "ENSMUSG00000033554",
                        "ENSMUSG00000000088",
                        "ENSMUSG00000081228",
                        "ENSMUSG00000084830",
                        "ENSMUSG00000055762",
                        "ENSMUSG00000064343",
                        "ENSMUSG00000017291",
                        "ENSMUSG00000074971",
                        "ENSMUSG00000031232",
                        "ENSMUSG00000036632",
                        "ENSMUSG00000022186",
                        "ENSMUSG00000048814",
                        "ENSMUSG00000026229",
                        "ENSMUSG00000031641",
                        "ENSMUSG00000038967",
                        "ENSMUSG00000056091",
                        "ENSMUSG00000045624",
                        "ENSMUSG00000024870",
                        "ENSMUSG00000043153",
                        "ENSMUSG00000071528",
                        "ENSMUSG00000046311",
                        "ENSMUSG00000053093",
                        "ENSMUSG00000083856",
                        "ENSMUSG00000059820",
                        "ENSMUSG00000017264",
                        "ENSMUSG00000035674",
                        "ENSMUSG00000033720",
                        "ENSMUSG00000023886",
                        "ENSMUSG00000002416",
                        "ENSMUSG00000031841",
                        "ENSMUSG00000002500",
                        "ENSMUSG00000055963",
                        "ENSMUSG00000026131",
                        "ENSMUSG00000026202",
                        "ENSMUSG00000054823",
                        "ENSMUSG00000071657",
                        "ENSMUSG00000034714",
                        "ENSMUSG00000034951",
                        "ENSMUSG00000049960",
                        "ENSMUSG00000066491",
                        "ENSMUSG00000028729",
                        "ENSMUSG00000027423",
                        "ENSMUSG00000082051",
                        "ENSMUSG00000025204",
                        "ENSMUSG00000043024",
                        "ENSMUSG00000001440",
                        "ENSMUSG00000022477",
                        "ENSMUSG00000068614",
                        "ENSMUSG00000031672",
                        "ENSMUSG00000041278",
                        "ENSMUSG00000016319",
                        "ENSMUSG00000064347",
                        "ENSMUSG00000034892",
                        "ENSMUSG00000062038",
                        "ENSMUSG00000028649",
                        "ENSMUSG00000027018",
                        "ENSMUSG00000023150",
                        "ENSMUSG00000041515",
                        "ENSMUSG00000012405",
                        "ENSMUSG00000038718",
                        "ENSMUSG00000074622",
                        "ENSMUSG00000030695",
                        "ENSMUSG00000067148",
                        "ENSMUSG00000017404",
                        "ENSMUSG00000022110",
                        "ENSMUSG00000028648",
                        "ENSMUSG00000036478",
                        "ENSMUSG00000004356",
                        "ENSMUSG00000037916",
                        "ENSMUSG00000021831",
                        "ENSMUSG00000035242",
                        "ENSMUSG00000052783",
                        "ENSMUSG00000038503",
                        "ENSMUSG00000050608",
                        "ENSMUSG00000029156",
                        "ENSMUSG00000034601",
                        "ENSMUSG00000033282",
                        "ENSMUSG00000081352",
                        "ENSMUSG00000052681",
                        "ENSMUSG00000019851",
                        "ENSMUSG00000059208",
                        "ENSMUSG00000015289",
                        "ENSMUSG00000015133",
                        "ENSMUSG00000024054",
                        "ENSMUSG00000010110",
                        "ENSMUSG00000025428",
                        "ENSMUSG00000033161",
                        "ENSMUSG00000058690",
                        "ENSMUSG00000038412",
                        "ENSMUSG00000081214",
                        "ENSMUSG00000003072",
                        "ENSMUSG00000020390",
                        "ENSMUSG00000024063",
                        "ENSMUSG00000038370",
                        "ENSMUSG00000046982",
                        "ENSMUSG00000082487",
                        "ENSMUSG00000013921",
                        "ENSMUSG00000029128",
                        "ENSMUSG00000000743",
                        "ENSMUSG00000020849",
                        "ENSMUSG00000074218",
                        "ENSMUSG00000081233",
                        "ENSMUSG00000030894",
                        "ENSMUSG00000041297",
                        "ENSMUSG00000068706",
                        "ENSMUSG00000034686",
                        "ENSMUSG00000000168",
                        "ENSMUSG00000024924",
                        "ENSMUSG00000048661",
                        "ENSMUSG00000039989",
                        "ENSMUSG00000001280",
                        "ENSMUSG00000031987",
                        "ENSMUSG00000038005",
                        "ENSMUSG00000062014",
                        "ENSMUSG00000062604",
                        "ENSMUSG00000080866",
                        "ENSMUSG00000034345",
                        "ENSMUSG00000027861",
                        "ENSMUSG00000022390",
                        "ENSMUSG00000031633",
                        "ENSMUSG00000063694",
                        "ENSMUSG00000028367",
                        "ENSMUSG00000059552",
                        "ENSMUSG00000051817",
                        "ENSMUSG00000041319",
                        "ENSMUSG00000059743",
                        "ENSMUSG00000049119",
                        "ENSMUSG00000058624",
                        "ENSMUSG00000060038",
                        "ENSMUSG00000081278",
                        "ENSMUSG00000042650",
                        "ENSMUSG00000005410",
                        "ENSMUSG00000083820",
                        "ENSMUSG00000061533",
                        "ENSMUSG00000021313",
                        "ENSMUSG00000026662",
                        "ENSMUSG00000029632",
                        "ENSMUSG00000016252",
                        "ENSMUSG00000020740",
                        "ENSMUSG00000025241",
                        "ENSMUSG00000038172",
                        "ENSMUSG00000059430",
                        "ENSMUSG00000028843",
                        "ENSMUSG00000061462",
                        "ENSMUSG00000080831",
                        "ENSMUSG00000035776",
                        "ENSMUSG00000052337",
                        "ENSMUSG00000031367",
                        "ENSMUSG00000018417",
                        "ENSMUSG00000022889",
                        "ENSMUSG00000062981",
                        "ENSMUSG00000025962",
                        "ENSMUSG00000020456",
                        "ENSMUSG00000045983",
                        "ENSMUSG00000051747",
                        "ENSMUSG00000060198",
                        "ENSMUSG00000021281",
                        "ENSMUSG00000035458",
                        "ENSMUSG00000001794",
                        "ENSMUSG00000038239",
                        "ENSMUSG00000086298",
                        "ENSMUSG00000021767",
                        "ENSMUSG00000028007",
                        "ENSMUSG00000031791",
                        "ENSMUSG00000022536",
                        "ENSMUSG00000022040",
                        "ENSMUSG00000048264",
                        "ENSMUSG00000003923",
                        "ENSMUSG00000030399",
                        "ENSMUSG00000055612",
                        "ENSMUSG00000021557",
                        "ENSMUSG00000022678",
                        "ENSMUSG00000036167",
                        "ENSMUSG00000040325",
                        "ENSMUSG00000028745",
                        "ENSMUSG00000020483",
                        "ENSMUSG00000028228",
                        "ENSMUSG00000053702",
                        "ENSMUSG00000014226",
                        "ENSMUSG00000020267",
                        "ENSMUSG00000009575",
                        "ENSMUSG00000058427",
                        "ENSMUSG00000022890",
                        "ENSMUSG00000018481",
                        "ENSMUSG00000024767",
                        "ENSMUSG00000021835",
                        "ENSMUSG00000040723",
                        "ENSMUSG00000006818",
                        "ENSMUSG00000020733",
                        "ENSMUSG00000019810",
                        "ENSMUSG00000021112",
                        "ENSMUSG00000027708",
                        "ENSMUSG00000095588",
                        "ENSMUSG00000032199",
                        "ENSMUSG00000042541",
                        "ENSMUSG00000049517",
                        "ENSMUSG00000058600",
                        "ENSMUSG00000028692",
                        "ENSMUSG00000018068",
                        "ENSMUSG00000040850",
                        "ENSMUSG00000058793",
                        "ENSMUSG00000034795",
                        "ENSMUSG00000001211",
                        "ENSMUSG00000033039",
                        "ENSMUSG00000031985",
                        "ENSMUSG00000038375",
                        "ENSMUSG00000052738",
                        "ENSMUSG00000082715",
                        "ENSMUSG00000005225",
                        "ENSMUSG00000025135",
                        "ENSMUSG00000029359",
                        "ENSMUSG00000005897",
                        "ENSMUSG00000029918",
                        "ENSMUSG00000039968",
                        "ENSMUSG00000023175",
                        "ENSMUSG00000039509",
                        "ENSMUSG00000018893",
                        "ENSMUSG00000018899",
                        "ENSMUSG00000060600",
                        "ENSMUSG00000091742",
                        "ENSMUSG00000027406",
                        "ENSMUSG00000062421",
                        "ENSMUSG00000060032",
                        "ENSMUSG00000031667",
                        "ENSMUSG00000056071",
                        "ENSMUSG00000025792",
                        "ENSMUSG00000038393",
                        "ENSMUSG00000078784",
                        "ENSMUSG00000028756",
                        "ENSMUSG00000080893",
                        "ENSMUSG00000002102",
                        "ENSMUSG00000056054",
                        "ENSMUSG00000030934",
                        "ENSMUSG00000040254",
                        "ENSMUSG00000086229",
                        "ENSMUSG00000002010",
                        "ENSMUSG00000054889",
                        "ENSMUSG00000004018",
                        "ENSMUSG00000024792",
                        "ENSMUSG00000047022",
                        "ENSMUSG00000020409",
                        "ENSMUSG00000024953",
                        "ENSMUSG00000030060",
                        "ENSMUSG00000032328",
                        "ENSMUSG00000073982",
                        "ENSMUSG00000011831",
                        "ENSMUSG00000019179",
                        "ENSMUSG00000028273",
                        "ENSMUSG00000019158",
                        "ENSMUSG00000018474",
                        "ENSMUSG00000028811",
                        "ENSMUSG00000050199",
                        "ENSMUSG00000021200",
                        "ENSMUSG00000056498",
                        "ENSMUSG00000001156",
                        "ENSMUSG00000022964",
                        "ENSMUSG00000079477",
                        "ENSMUSG00000083804",
                        "ENSMUSG00000039680",
                        "ENSMUSG00000050856",
                        "ENSMUSG00000074513",
                        "ENSMUSG00000071415",
                        "ENSMUSG00000037152",
                        "ENSMUSG00000020027",
                        "ENSMUSG00000031917",
                        "ENSMUSG00000026032",
                        "ENSMUSG00000008658",
                        "ENSMUSG00000021868",
                        "ENSMUSG00000053768",
                        "ENSMUSG00000032231",
                        "ENSMUSG00000043091",
                        "ENSMUSG00000022120",
                        "ENSMUSG00000018648",
                        "ENSMUSG00000025781",
                        "ENSMUSG00000028452",
                        "ENSMUSG00000039987",
                        "ENSMUSG00000026429",
                        "ENSMUSG00000062169",
                        "ENSMUSG00000000295",
                        "ENSMUSG00000020053",
                        "ENSMUSG00000018796",
                        "ENSMUSG00000002980",
                        "ENSMUSG00000044080",
                        "ENSMUSG00000024208",
                        "ENSMUSG00000031461",
                        "ENSMUSG00000029924",
                        "ENSMUSG00000005958",
                        "ENSMUSG00000049246",
                        "ENSMUSG00000022403",
                        "ENSMUSG00000083076",
                        "ENSMUSG00000027257",
                        "ENSMUSG00000020372",
                        "ENSMUSG00000028834",
                        "ENSMUSG00000029649",
                        "ENSMUSG00000000416",
                        "ENSMUSG00000027852",
                        "ENSMUSG00000073838",
                        "ENSMUSG00000035370",
                        "ENSMUSG00000000740",
                        "ENSMUSG00000010608",
                        "ENSMUSG00000033788",
                        "ENSMUSG00000083483",
                        "ENSMUSG00000034593",
                        "ENSMUSG00000022516",
                        "ENSMUSG00000037795",
                        "ENSMUSG00000062070",
                        "ENSMUSG00000021520",
                        "ENSMUSG00000023460",
                        "ENSMUSG00000031458",
                        "ENSMUSG00000006717",
                        "ENSMUSG00000020680",
                        "ENSMUSG00000091898",
                        "ENSMUSG00000026208",
                        "ENSMUSG00000031696",
                        "ENSMUSG00000081661",
                        "ENSMUSG00000070425",
                        "ENSMUSG00000085566",
                        "ENSMUSG00000059534",
                        "ENSMUSG00000046314",
                        "ENSMUSG00000030652",
                        "ENSMUSG00000028394",
                        "ENSMUSG00000018548",
                        "ENSMUSG00000025968",
                        "ENSMUSG00000067780",
                        "ENSMUSG00000080836",
                        "ENSMUSG00000060187",
                        "ENSMUSG00000053536",
                        "ENSMUSG00000022300",
                        "ENSMUSG00000053841",
                        "ENSMUSG00000065701",
                        "ENSMUSG00000005698",
                        "ENSMUSG00000026278",
                        "ENSMUSG00000028691",
                        "ENSMUSG00000060923",
                        "ENSMUSG00000081700",
                        "ENSMUSG00000020077",
                        "ENSMUSG00000028869",
                        "ENSMUSG00000029373",
                        "ENSMUSG00000029190",
                        "ENSMUSG00000089648",
                        "ENSMUSG00000015839",
                        "ENSMUSG00000037805",
                        "ENSMUSG00000024070",
                        "ENSMUSG00000024869",
                        "ENSMUSG00000004610",
                        "ENSMUSG00000021290",
                        "ENSMUSG00000020546",
                        "ENSMUSG00000019303",
                        "ENSMUSG00000049470",
                        "ENSMUSG00000028911",
                        "ENSMUSG00000013936",
                        "ENSMUSG00000031701",
                        "ENSMUSG00000069049",
                        "ENSMUSG00000022836",
                        "ENSMUSG00000064340",
                        "ENSMUSG00000055632",
                        "ENSMUSG00000029401",
                        "ENSMUSG00000075701",
                        "ENSMUSG00000032047",
                        "ENSMUSG00000024151",
                        "ENSMUSG00000069089",
                        "ENSMUSG00000085442",
                        "ENSMUSG00000020415",
                        "ENSMUSG00000072720",
                        "ENSMUSG00000080806",
                        "ENSMUSG00000054027",
                        "ENSMUSG00000044393",
                        "ENSMUSG00000062190",
                        "ENSMUSG00000059741",
                        "ENSMUSG00000030255",
                        "ENSMUSG00000021606",
                        "ENSMUSG00000034675",
                        "ENSMUSG00000089672",
                        "ENSMUSG00000033083",
                        "ENSMUSG00000027303",
                        "ENSMUSG00000038539",
                        "ENSMUSG00000036002",
                        "ENSMUSG00000026817",
                        "ENSMUSG00000038582",
                        "ENSMUSG00000048126",
                        "ENSMUSG00000025959",
                        "ENSMUSG00000023883",
                        "ENSMUSG00000019877",
                        "ENSMUSG00000035885",
                        "ENSMUSG00000096210",
                        "ENSMUSG00000020649",
                        "ENSMUSG00000083341",
                        "ENSMUSG00000023068",
                        "ENSMUSG00000062270",
                        "ENSMUSG00000050592",
                        "ENSMUSG00000026341",
                        "ENSMUSG00000087635",
                        "ENSMUSG00000034566",
                        "ENSMUSG00000032330",
                        "ENSMUSG00000067336",
                        "ENSMUSG00000045636",
                        "ENSMUSG00000026074",
                        "ENSMUSG00000050555",
                        "ENSMUSG00000038170",
                        "ENSMUSG00000031299",
                        "ENSMUSG00000021771",
                        "ENSMUSG00000040048",
                        "ENSMUSG00000020122",
                        "ENSMUSG00000034781",
                        "ENSMUSG00000038403",
                        "ENSMUSG00000097790",
                        "ENSMUSG00000092674",
                        "ENSMUSG00000049090",
                        "ENSMUSG00000037710",
                        "ENSMUSG00000083116",
                        "ENSMUSG00000041476",
                        "ENSMUSG00000046722",
                        "ENSMUSG00000049327",
                        "ENSMUSG00000027712",
                        "ENSMUSG00000038668",
                        "ENSMUSG00000021737",
                        "ENSMUSG00000038058",
                        "ENSMUSG00000097282",
                        "ENSMUSG00000033632",
                        "ENSMUSG00000007050",
                        "ENSMUSG00000025133",
                        "ENSMUSG00000034729",
                        "ENSMUSG00000082634",
                        "ENSMUSG00000036781",
                        "ENSMUSG00000024205",
                        "ENSMUSG00000022215",
                        "ENSMUSG00000043140",
                        "ENSMUSG00000034083",
                        "ENSMUSG00000020988",
                        "ENSMUSG00000028518",
                        "ENSMUSG00000009207",
                        "ENSMUSG00000001783",
                        "ENSMUSG00000074129",
                        "ENSMUSG00000003948",
                        "ENSMUSG00000038084",
                        "ENSMUSG00000039670",
                        "ENSMUSG00000070343",
                        "ENSMUSG00000016554",
                        "ENSMUSG00000022111",
                        "ENSMUSG00000024805",
                        "ENSMUSG00000046364",
                        "ENSMUSG00000028793",
                        "ENSMUSG00000032366",
                        "ENSMUSG00000037236",
                        "ENSMUSG00000023307",
                        "ENSMUSG00000051391",
                        "ENSMUSG00000064369",
                        "ENSMUSG00000023944",
                        "ENSMUSG00000015932",
                        "ENSMUSG00000091989",
                        "ENSMUSG00000000823",
                        "ENSMUSG00000019837",
                        "ENSMUSG00000020358",
                        "ENSMUSG00000022681",
                        "ENSMUSG00000040536",
                        "ENSMUSG00000028364",
                        "ENSMUSG00000029922",
                        "ENSMUSG00000043895",
                        "ENSMUSG00000041115",
                        "ENSMUSG00000053819",
                        "ENSMUSG00000003970",
                        "ENSMUSG00000020475",
                        "ENSMUSG00000022551",
                        "ENSMUSG00000037110",
                        "ENSMUSG00000064348",
                        "ENSMUSG00000068699",
                        "ENSMUSG00000029571",
                        "ENSMUSG00000072946",
                        "ENSMUSG00000025651",
                        "ENSMUSG00000028603",
                        "ENSMUSG00000010911",
                        "ENSMUSG00000050953",
                        "ENSMUSG00000040086",
                        "ENSMUSG00000022965",
                        "ENSMUSG00000027765",
                        "ENSMUSG00000032508",
                        "ENSMUSG00000068882",
                        "ENSMUSG00000080823",
                        "ENSMUSG00000042607",
                        "ENSMUSG00000001300",
                        "ENSMUSG00000039697",
                        "ENSMUSG00000035329",
                        "ENSMUSG00000046312",
                        "ENSMUSG00000081043",
                        "ENSMUSG00000041650",
                        "ENSMUSG00000004558",
                        "ENSMUSG00000037062",
                        "ENSMUSG00000026003",
                        "ENSMUSG00000054312",
                        "ENSMUSG00000029683",
                        "ENSMUSG00000023089",
                        "ENSMUSG00000020022",
                        "ENSMUSG00000046997",
                        "ENSMUSG00000078851",
                        "ENSMUSG00000073676",
                        "ENSMUSG00000023456",
                        "ENSMUSG00000030970",
                        "ENSMUSG00000038462",
                        "ENSMUSG00000020664",
                        "ENSMUSG00000048410",
                        "ENSMUSG00000030869",
                        "ENSMUSG00000033722",
                        "ENSMUSG00000083567",
                        "ENSMUSG00000040699",
                        "ENSMUSG00000026610",
                        "ENSMUSG00000024099",
                        "ENSMUSG00000028949",
                        "ENSMUSG00000018770",
                        "ENSMUSG00000044408"
                    ],
                    "expression_sum": {
                        "class1": 0.0
                    },
                    "uniprot_ids": [
                        "P28033"
                    ]
                },
                "ENSMUSG00000056671": {
                    "id": "ENSMUSG00000056671",
                    "type": "Gene",
                    "symbol": "Prelid2",
                    "source": [
                        "ENSMUSG00000005698",
                        "ENSMUSG00000019789"
                    ],
                    "target": [],
                    "expression_sum": {
                        "class1": 0.0
                    },
                    "uniprot_ids": [
                        "Q0VBB0",
                        "B7ZN63"
                    ]
                },
                "ENSMUSG00000058240": {
                    "id": "ENSMUSG00000058240",
                    "type": "Gene",
                    "symbol": "Cryzl1",
                    "source": [
                        "ENSMUSG00000031885",
                        "ENSMUSG00000028565",
                        "ENSMUSG00000005698"
                    ],
                    "target": [],
                    "expression_sum": {
                        "class1": 1.0
                    },
                    "uniprot_ids": [
                        "Q921W4",
                        "A0A338P6Y1",
                        "D3Z6I4",
                        "F7BGV1",
                        "A0A338P7D6",
                        "D3YU21",
                        "A0A338P785",
                        "A0A338P7K1",
                        "D3YZD6"
                    ]
                },
                "ENSMUSG00000059208": {
                    "id": "ENSMUSG00000059208",
                    "type": "Gene",
                    "symbol": "Hnrnpm",
                    "source": [
                        "ENSMUSG00000029135",
                        "ENSMUSG00000057469",
                        "ENSMUSG00000056501",
                        "ENSMUSG00000029249",
                        "ENSMUSG00000001280",
                        "ENSMUSG00000019768",
                        "ENSMUSG00000005698",
                        "ENSMUSG00000058756",
                        "ENSMUSG00000015605"
                    ],
                    "target": [],
                    "expression_sum": {
                        "class1": 4.0
                    },
                    "uniprot_ids": [
                        "Q9D0E1",
                        "F7C9U3",
                        "A0A3Q4EH91",
                        "F6W322",
                        "A0A3Q4L2X3",
                        "B8JK32",
                        "B8JK33"
                    ]
                },
                "ENSMUSG00000060187": {
                    "id": "ENSMUSG00000060187",
                    "type": "Gene",
                    "symbol": "Lrrc10",
                    "source": [
                        "ENSMUSG00000015579",
                        "ENSMUSG00000056501",
                        "ENSMUSG00000005698",
                        "ENSMUSG00000058756"
                    ],
                    "target": [],
                    "expression_sum": {
                        "class1": 1.0
                    },
                    "uniprot_ids": [
                        "Q8K3W2"
                    ]
                },
                "ENSMUSG00000061136": {
                    "id": "ENSMUSG00000061136",
                    "type": "Gene",
                    "symbol": "Prpf40a",
                    "source": [
                        "ENSMUSG00000024560",
                        "ENSMUSG00000028565",
                        "ENSMUSG00000005698",
                        "ENSMUSG00000040732",
                        "ENSMUSG00000031885",
                        "ENSMUSG00000031715"
                    ],
                    "target": [],
                    "expression_sum": {
                        "class1": 9.0
                    },
                    "uniprot_ids": [
                        "Q9R1C7",
                        "A0A1B0GRU8",
                        "A2AQW6",
                        "A0A1B0GT17",
                        "A0A1B0GSF1",
                        "A0A6Q6PUT5",
                        "A0A1B0GSH6"
                    ]
                },
                "ENSMUSG00000063052": {
                    "id": "ENSMUSG00000063052",
                    "type": "Gene",
                    "symbol": "Lrrc40",
                    "source": [
                        "ENSMUSG00000048387",
                        "ENSMUSG00000023927",
                        "ENSMUSG00000005566",
                        "ENSMUSG00000005698",
                        "ENSMUSG00000024974"
                    ],
                    "target": [],
                    "expression_sum": {
                        "class1": 0.0
                    },
                    "uniprot_ids": [
                        "F6RGS7",
                        "A0A0G2JGC9",
                        "A0A0R4J0W6",
                        "D6RFC5",
                        "F6RDA7",
                        "D6RHB1"
                    ]
                },
                "ENSMUSG00000065037": {
                    "id": "ENSMUSG00000065037",
                    "type": "Gene",
                    "symbol": null,
                    "source": [
                        "ENSMUSG00000001419",
                        "ENSMUSG00000025612",
                        "ENSMUSG00000015579",
                        "ENSMUSG00000024955",
                        "ENSMUSG00000041515",
                        "ENSMUSG00000051469",
                        "ENSMUSG00000001280",
                        "ENSMUSG00000019768",
                        "ENSMUSG00000005698",
                        "ENSMUSG00000027104",
                        "ENSMUSG00000076431",
                        "ENSMUSG00000053110",
                        "ENSMUSG00000021775",
                        "ENSMUSG00000031715"
                    ],
                    "target": [],
                    "expression_sum": {
                        "class1": 3.0
                    }
                },
                "ENSMUSG00000065701": {
                    "id": "ENSMUSG00000065701",
                    "type": "Gene",
                    "symbol": "Rny1",
                    "source": [
                        "ENSMUSG00000029135",
                        "ENSMUSG00000001419",
                        "ENSMUSG00000025612",
                        "ENSMUSG00000006215",
                        "ENSMUSG00000018604",
                        "ENSMUSG00000021109",
                        "ENSMUSG00000023927",
                        "ENSMUSG00000056501",
                        "ENSMUSG00000058239",
                        "ENSMUSG00000074622",
                        "ENSMUSG00000025959",
                        "ENSMUSG00000019768",
                        "ENSMUSG00000005698",
                        "ENSMUSG00000031885",
                        "ENSMUSG00000053110"
                    ],
                    "target": [],
                    "expression_sum": {
                        "class1": 2.0
                    }
                },
                "ENSMUSG00000065808": {
                    "id": "ENSMUSG00000065808",
                    "type": "Gene",
                    "symbol": null,
                    "source": [
                        "ENSMUSG00000005698"
                    ],
                    "target": [],
                    "expression_sum": {
                        "class1": 0.0
                    }
                },
                "ENSMUSG00000067148": {
                    "id": "ENSMUSG00000067148",
                    "type": "Gene",
                    "symbol": "Polr1c",
                    "source": [
                        "ENSMUSG00000021250",
                        "ENSMUSG00000055116",
                        "ENSMUSG00000056501",
                        "ENSMUSG00000074622",
                        "ENSMUSG00000005698",
                        "ENSMUSG00000040270",
                        "ENSMUSG00000031885",
                        "ENSMUSG00000015846"
                    ],
                    "target": [],
                    "expression_sum": {
                        "class1": 0.0
                    },
                    "uniprot_ids": [
                        "P52432",
                        "D3Z3D6",
                        "D3Z7Q8",
                        "G3UX92",
                        "G3UXX5"
                    ]
                },
                "ENSMUSG00000067780": {
                    "id": "ENSMUSG00000067780",
                    "type": "Gene",
                    "symbol": "Pi15",
                    "source": [
                        "ENSMUSG00000003032",
                        "ENSMUSG00000021250",
                        "ENSMUSG00000038539",
                        "ENSMUSG00000056501",
                        "ENSMUSG00000005698"
                    ],
                    "target": [],
                    "expression_sum": {
                        "class1": 1.0
                    },
                    "uniprot_ids": [
                        "A0A0R4J126"
                    ]
                },
                "ENSMUSG00000068614": {
                    "id": "ENSMUSG00000068614",
                    "type": "Gene",
                    "symbol": "Actc1",
                    "source": [
                        "ENSMUSG00000001419",
                        "ENSMUSG00000056501",
                        "ENSMUSG00000015579",
                        "ENSMUSG00000030557",
                        "ENSMUSG00000029249",
                        "ENSMUSG00000005698",
                        "ENSMUSG00000009079",
                        "ENSMUSG00000058756",
                        "ENSMUSG00000015605",
                        "ENSMUSG00000024985"
                    ],
                    "target": [],
                    "expression_sum": {
                        "class1": 27.0
                    },
                    "uniprot_ids": [
                        "P68033",
                        "F6WX90"
                    ]
                },
                "ENSMUSG00000070034": {
                    "id": "ENSMUSG00000070034",
                    "type": "Gene",
                    "symbol": "Sp110",
                    "source": [
                        "ENSMUSG00000036461",
                        "ENSMUSG00000005698",
                        "ENSMUSG00000041515"
                    ],
                    "target": [],
                    "expression_sum": {
                        "class1": 0.0
                    },
                    "uniprot_ids": [
                        "Q8BVK9"
                    ]
                },
                "ENSMUSG00000074513": {
                    "id": "ENSMUSG00000074513",
                    "type": "Gene",
                    "symbol": "Arfip1",
                    "source": [
                        "ENSMUSG00000056501",
                        "ENSMUSG00000005698",
                        "ENSMUSG00000041515"
                    ],
                    "target": [],
                    "expression_sum": {
                        "class1": 2.0
                    },
                    "uniprot_ids": [
                        "A2RSX9",
                        "G5E8V9",
                        "E9Q3G5"
                    ]
                },
                "ENSMUSG00000074622": {
                    "id": "ENSMUSG00000074622",
                    "type": "TF",
                    "symbol": "Mafb",
                    "source": [
                        "ENSMUSG00000026628",
                        "ENSMUSG00000052837",
                        "ENSMUSG00000056501",
                        "ENSMUSG00000030557",
                        "ENSMUSG00000005698"
                    ],
                    "target": [
                        "ENSMUSG00000002985",
                        "ENSMUSG00000039231",
                        "ENSMUSG00000022538",
                        "ENSMUSG00000018548",
                        "ENSMUSG00000050812",
                        "ENSMUSG00000020180",
                        "ENSMUSG00000030787",
                        "ENSMUSG00000047731",
                        "ENSMUSG00000031765",
                        "ENSMUSG00000029106",
                        "ENSMUSG00000031851",
                        "ENSMUSG00000066800",
                        "ENSMUSG00000048100",
                        "ENSMUSG00000059498",
                        "ENSMUSG00000021109",
                        "ENSMUSG00000037860",
                        "ENSMUSG00000029919",
                        "ENSMUSG00000017144",
                        "ENSMUSG00000018293",
                        "ENSMUSG00000022831",
                        "ENSMUSG00000065701",
                        "ENSMUSG00000029373",
                        "ENSMUSG00000027433",
                        "ENSMUSG00000032497",
                        "ENSMUSG00000069792",
                        "ENSMUSG00000030309",
                        "ENSMUSG00000055632",
                        "ENSMUSG00000028007",
                        "ENSMUSG00000031422",
                        "ENSMUSG00000032580",
                        "ENSMUSG00000025150",
                        "ENSMUSG00000039461",
                        "ENSMUSG00000026411",
                        "ENSMUSG00000019850",
                        "ENSMUSG00000062593",
                        "ENSMUSG00000089672",
                        "ENSMUSG00000038539",
                        "ENSMUSG00000001674",
                        "ENSMUSG00000028282",
                        "ENSMUSG00000051439",
                        "ENSMUSG00000038594",
                        "ENSMUSG00000045193",
                        "ENSMUSG00000032554",
                        "ENSMUSG00000048668",
                        "ENSMUSG00000025959",
                        "ENSMUSG00000023883",
                        "ENSMUSG00000030148",
                        "ENSMUSG00000033355",
                        "ENSMUSG00000060063",
                        "ENSMUSG00000060036",
                        "ENSMUSG00000050592",
                        "ENSMUSG00000034795",
                        "ENSMUSG00000000753",
                        "ENSMUSG00000018930",
                        "ENSMUSG00000033554",
                        "ENSMUSG00000063931",
                        "ENSMUSG00000025199",
                        "ENSMUSG00000039968",
                        "ENSMUSG00000022952",
                        "ENSMUSG00000069516",
                        "ENSMUSG00000009907",
                        "ENSMUSG00000024677",
                        "ENSMUSG00000029103",
                        "ENSMUSG00000062421",
                        "ENSMUSG00000026712",
                        "ENSMUSG00000062210",
                        "ENSMUSG00000025283",
                        "ENSMUSG00000056608",
                        "ENSMUSG00000046722",
                        "ENSMUSG00000059586",
                        "ENSMUSG00000026229",
                        "ENSMUSG00000021597",
                        "ENSMUSG00000025862",
                        "ENSMUSG00000078566",
                        "ENSMUSG00000004814",
                        "ENSMUSG00000058715",
                        "ENSMUSG00000021226",
                        "ENSMUSG00000059820",
                        "ENSMUSG00000035385",
                        "ENSMUSG00000097597",
                        "ENSMUSG00000019943",
                        "ENSMUSG00000034083",
                        "ENSMUSG00000055172",
                        "ENSMUSG00000019373",
                        "ENSMUSG00000011831",
                        "ENSMUSG00000027994",
                        "ENSMUSG00000000290",
                        "ENSMUSG00000028811",
                        "ENSMUSG00000022404",
                        "ENSMUSG00000036896",
                        "ENSMUSG00000042682",
                        "ENSMUSG00000034641",
                        "ENSMUSG00000023307",
                        "ENSMUSG00000027506",
                        "ENSMUSG00000021910",
                        "ENSMUSG00000018648",
                        "ENSMUSG00000028156",
                        "ENSMUSG00000020053",
                        "ENSMUSG00000032725",
                        "ENSMUSG00000036887",
                        "ENSMUSG00000024158",
                        "ENSMUSG00000024277",
                        "ENSMUSG00000026358",
                        "ENSMUSG00000067148",
                        "ENSMUSG00000039697",
                        "ENSMUSG00000056737",
                        "ENSMUSG00000029623",
                        "ENSMUSG00000021322",
                        "ENSMUSG00000069910",
                        "ENSMUSG00000004591",
                        "ENSMUSG00000038503",
                        "ENSMUSG00000026872",
                        "ENSMUSG00000027006",
                        "ENSMUSG00000021496",
                        "ENSMUSG00000015133",
                        "ENSMUSG00000035370",
                        "ENSMUSG00000030220",
                        "ENSMUSG00000021870",
                        "ENSMUSG00000037075",
                        "ENSMUSG00000079419",
                        "ENSMUSG00000027879",
                        "ENSMUSG00000078851",
                        "ENSMUSG00000097195",
                        "ENSMUSG00000066861",
                        "ENSMUSG00000073676",
                        "ENSMUSG00000000982",
                        "ENSMUSG00000030970",
                        "ENSMUSG00000025001",
                        "ENSMUSG00000048410",
                        "ENSMUSG00000030579",
                        "ENSMUSG00000060586",
                        "ENSMUSG00000022451",
                        "ENSMUSG00000030541",
                        "ENSMUSG00000020680",
                        "ENSMUSG00000018008",
                        "ENSMUSG00000030560",
                        "ENSMUSG00000036905",
                        "ENSMUSG00000016559"
                    ],
                    "expression_sum": {
                        "class1": 1.0
                    },
                    "uniprot_ids": [
                        "P54841"
                    ]
                },
                "ENSMUSG00000074971": {
                    "id": "ENSMUSG00000074971",
                    "type": "Gene",
                    "symbol": "Fibin",
                    "source": [
                        "ENSMUSG00000056501",
                        "ENSMUSG00000005698"
                    ],
                    "target": [],
                    "expression_sum": {
                        "class1": 1.0
                    },
                    "uniprot_ids": [
                        "Q9CQS3"
                    ]
                },
                "ENSMUSG00000075701": {
                    "id": "ENSMUSG00000075701",
                    "type": "Gene",
                    "symbol": "Selenos",
                    "source": [
                        "ENSMUSG00000024515",
                        "ENSMUSG00000056501",
                        "ENSMUSG00000038648",
                        "ENSMUSG00000041515",
                        "ENSMUSG00000018899",
                        "ENSMUSG00000019768",
                        "ENSMUSG00000040732",
                        "ENSMUSG00000005698",
                        "ENSMUSG00000024974"
                    ],
                    "target": [],
                    "expression_sum": {
                        "class1": 4.0
                    },
                    "uniprot_ids": [
                        "Q9BCZ4",
                        "A0A0U1RP62",
                        "A0A0U1RPI8",
                        "A0A0U1RQ25"
                    ]
                },
                "ENSMUSG00000077450": {
                    "id": "ENSMUSG00000077450",
                    "type": "Gene",
                    "symbol": "Rab11b",
                    "source": [
                        "ENSMUSG00000001419",
                        "ENSMUSG00000052837",
                        "ENSMUSG00000056501",
                        "ENSMUSG00000018899",
                        "ENSMUSG00000005698"
                    ],
                    "target": [],
                    "expression_sum": {
                        "class1": 3.0
                    },
                    "uniprot_ids": [
                        "P46638",
                        "G3UY29",
                        "G3UZD3",
                        "G3UZL4"
                    ]
                },
                "ENSMUSG00000079225": {
                    "id": "ENSMUSG00000079225",
                    "type": "Gene",
                    "symbol": "Gm9531",
                    "source": [
                        "ENSMUSG00000016087",
                        "ENSMUSG00000005698"
                    ],
                    "target": [],
                    "expression_sum": {
                        "class1": 0.0
                    }
                },
                "ENSMUSG00000081302": {
                    "id": "ENSMUSG00000081302",
                    "type": "Gene",
                    "symbol": "Gm12020",
                    "source": [
                        "ENSMUSG00000005698",
                        "ENSMUSG00000018604"
                    ],
                    "target": [],
                    "expression_sum": {
                        "class1": 1.0
                    }
                },
                "ENSMUSG00000082088": {
                    "id": "ENSMUSG00000082088",
                    "type": "Gene",
                    "symbol": "Gm15753",
                    "source": [
                        "ENSMUSG00000005698"
                    ],
                    "target": [],
                    "expression_sum": {
                        "class1": 0.0
                    }
                },
                "ENSMUSG00000082180": {
                    "id": "ENSMUSG00000082180",
                    "type": "Gene",
                    "symbol": "Gm12230",
                    "source": [
                        "ENSMUSG00000005698"
                    ],
                    "target": [],
                    "expression_sum": {
                        "class1": 0.0
                    }
                },
                "ENSMUSG00000083396": {
                    "id": "ENSMUSG00000083396",
                    "type": "Gene",
                    "symbol": "Gm15542",
                    "source": [
                        "ENSMUSG00000005698",
                        "ENSMUSG00000035632"
                    ],
                    "target": [],
                    "expression_sum": {
                        "class1": 9.0
                    }
                },
                "ENSMUSG00000083856": {
                    "id": "ENSMUSG00000083856",
                    "type": "Gene",
                    "symbol": "Gm13886",
                    "source": [
                        "ENSMUSG00000056501",
                        "ENSMUSG00000005698"
                    ],
                    "target": [],
                    "expression_sum": {
                        "class1": 2.0
                    }
                },
                "ENSMUSG00000083892": {
                    "id": "ENSMUSG00000083892",
                    "type": "Gene",
                    "symbol": "Gm1848",
                    "source": [
                        "ENSMUSG00000005698"
                    ],
                    "target": [],
                    "expression_sum": {
                        "class1": 0.0
                    }
                },
                "ENSMUSG00000083899": {
                    "id": "ENSMUSG00000083899",
                    "type": "Gene",
                    "symbol": "Gm12346",
                    "source": [
                        "ENSMUSG00000005698"
                    ],
                    "target": [],
                    "expression_sum": {
                        "class1": 8.0
                    }
                },
                "ENSMUSG00000084349": {
                    "id": "ENSMUSG00000084349",
                    "type": "Gene",
                    "symbol": "Rpl3-ps1",
                    "source": [
                        "ENSMUSG00000005698",
                        "ENSMUSG00000035632"
                    ],
                    "target": [],
                    "expression_sum": {
                        "class1": 14.0
                    }
                },
                "ENSMUSG00000086167": {
                    "id": "ENSMUSG00000086167",
                    "type": "Gene",
                    "symbol": "Gm13827",
                    "source": [
                        "ENSMUSG00000005698",
                        "ENSMUSG00000015846",
                        "ENSMUSG00000032035"
                    ],
                    "target": [],
                    "expression_sum": {
                        "class1": 0.0
                    }
                },
                "ENSMUSG00000086298": {
                    "id": "ENSMUSG00000086298",
                    "type": "Gene",
                    "symbol": "Gm11716",
                    "source": [
                        "ENSMUSG00000001419",
                        "ENSMUSG00000056501",
                        "ENSMUSG00000005698",
                        "ENSMUSG00000021775",
                        "ENSMUSG00000015846"
                    ],
                    "target": [],
                    "expression_sum": {
                        "class1": 1.0
                    }
                },
                "ENSMUSG00000087635": {
                    "id": "ENSMUSG00000087635",
                    "type": "Gene",
                    "symbol": "Gm13414",
                    "source": [
                        "ENSMUSG00000021127",
                        "ENSMUSG00000056501",
                        "ENSMUSG00000005698",
                        "ENSMUSG00000022314"
                    ],
                    "target": [],
                    "expression_sum": {
                        "class1": 0.0
                    }
                },
                "ENSMUSG00000089862": {
                    "id": "ENSMUSG00000089862",
                    "type": "Gene",
                    "symbol": "Umad1",
                    "source": [
                        "ENSMUSG00000021250",
                        "ENSMUSG00000021109",
                        "ENSMUSG00000078671",
                        "ENSMUSG00000056501",
                        "ENSMUSG00000041515",
                        "ENSMUSG00000005698"
                    ],
                    "target": [],
                    "expression_sum": {
                        "class1": 1.0
                    },
                    "uniprot_ids": [
                        "E0CXP6",
                        "E0CX23",
                        "E0CYZ5",
                        "E0CZ61",
                        "E0CYC9"
                    ]
                },
                "ENSMUSG00000092674": {
                    "id": "ENSMUSG00000092674",
                    "type": "Gene",
                    "symbol": "Gm24105",
                    "source": [
                        "ENSMUSG00000056501",
                        "ENSMUSG00000005698"
                    ],
                    "target": [],
                    "expression_sum": {
                        "class1": 0.0
                    }
                },
                "ENSMUSG00000006215": {
                    "id": "ENSMUSG00000006215",
                    "type": "TF",
                    "symbol": "Zbtb17",
                    "source": [
                        "ENSMUSG00000031885"
                    ],
                    "target": [
                        "ENSMUSG00000059182",
                        "ENSMUSG00000006010",
                        "ENSMUSG00000038372",
                        "ENSMUSG00000004771",
                        "ENSMUSG00000054455",
                        "ENSMUSG00000029454",
                        "ENSMUSG00000020841",
                        "ENSMUSG00000031403",
                        "ENSMUSG00000025026",
                        "ENSMUSG00000015766",
                        "ENSMUSG00000020694",
                        "ENSMUSG00000063172",
                        "ENSMUSG00000042632",
                        "ENSMUSG00000022247",
                        "ENSMUSG00000002486",
                        "ENSMUSG00000031885",
                        "ENSMUSG00000026176",
                        "ENSMUSG00000062627",
                        "ENSMUSG00000020290",
                        "ENSMUSG00000037032",
                        "ENSMUSG00000047363",
                        "ENSMUSG00000058013",
                        "ENSMUSG00000025854",
                        "ENSMUSG00000039585",
                        "ENSMUSG00000027751",
                        "ENSMUSG00000069844",
                        "ENSMUSG00000027679",
                        "ENSMUSG00000021681",
                        "ENSMUSG00000061461",
                        "ENSMUSG00000030790",
                        "ENSMUSG00000044221",
                        "ENSMUSG00000034880",
                        "ENSMUSG00000020691",
                        "ENSMUSG00000026848",
                        "ENSMUSG00000013465",
                        "ENSMUSG00000042389",
                        "ENSMUSG00000028907",
                        "ENSMUSG00000006395",
                        "ENSMUSG00000053754",
                        "ENSMUSG00000024601",
                        "ENSMUSG00000030538",
                        "ENSMUSG00000030591",
                        "ENSMUSG00000028212",
                        "ENSMUSG00000024875",
                        "ENSMUSG00000097867",
                        "ENSMUSG00000087213",
                        "ENSMUSG00000025724",
                        "ENSMUSG00000032374",
                        "ENSMUSG00000016528",
                        "ENSMUSG00000014426",
                        "ENSMUSG00000036097",
                        "ENSMUSG00000038803",
                        "ENSMUSG00000038416",
                        "ENSMUSG00000017428",
                        "ENSMUSG00000052369",
                        "ENSMUSG00000038446",
                        "ENSMUSG00000027429",
                        "ENSMUSG00000033184",
                        "ENSMUSG00000020634",
                        "ENSMUSG00000036678",
                        "ENSMUSG00000028757",
                        "ENSMUSG00000030861",
                        "ENSMUSG00000040661",
                        "ENSMUSG00000032216",
                        "ENSMUSG00000026755",
                        "ENSMUSG00000040760",
                        "ENSMUSG00000042390",
                        "ENSMUSG00000069729",
                        "ENSMUSG00000029502",
                        "ENSMUSG00000025184",
                        "ENSMUSG00000036825",
                        "ENSMUSG00000025574",
                        "ENSMUSG00000017288",
                        "ENSMUSG00000004931",
                        "ENSMUSG00000014956",
                        "ENSMUSG00000047261",
                        "ENSMUSG00000028962",
                        "ENSMUSG00000048439",
                        "ENSMUSG00000003779",
                        "ENSMUSG00000041028",
                        "ENSMUSG00000026504",
                        "ENSMUSG00000018999",
                        "ENSMUSG00000039515",
                        "ENSMUSG00000026112",
                        "ENSMUSG00000031728",
                        "ENSMUSG00000034377",
                        "ENSMUSG00000014504",
                        "ENSMUSG00000019433",
                        "ENSMUSG00000021577",
                        "ENSMUSG00000022994",
                        "ENSMUSG00000037364",
                        "ENSMUSG00000022607",
                        "ENSMUSG00000034893",
                        "ENSMUSG00000053199",
                        "ENSMUSG00000040124",
                        "ENSMUSG00000028879",
                        "ENSMUSG00000070372",
                        "ENSMUSG00000006057",
                        "ENSMUSG00000028207",
                        "ENSMUSG00000037784",
                        "ENSMUSG00000009563",
                        "ENSMUSG00000001473",
                        "ENSMUSG00000021537",
                        "ENSMUSG00000060798",
                        "ENSMUSG00000002031",
                        "ENSMUSG00000034931",
                        "ENSMUSG00000032336",
                        "ENSMUSG00000026888",
                        "ENSMUSG00000021714",
                        "ENSMUSG00000024150",
                        "ENSMUSG00000063714",
                        "ENSMUSG00000042489",
                        "ENSMUSG00000004768",
                        "ENSMUSG00000022419",
                        "ENSMUSG00000039660",
                        "ENSMUSG00000056629",
                        "ENSMUSG00000027091",
                        "ENSMUSG00000051615",
                        "ENSMUSG00000024177",
                        "ENSMUSG00000024431",
                        "ENSMUSG00000040212",
                        "ENSMUSG00000033054",
                        "ENSMUSG00000059796",
                        "ENSMUSG00000063236",
                        "ENSMUSG00000024392",
                        "ENSMUSG00000058655",
                        "ENSMUSG00000059482",
                        "ENSMUSG00000029723",
                        "ENSMUSG00000036371",
                        "ENSMUSG00000034424",
                        "ENSMUSG00000058135",
                        "ENSMUSG00000013646",
                        "ENSMUSG00000042029",
                        "ENSMUSG00000052748",
                        "ENSMUSG00000063663",
                        "ENSMUSG00000060771",
                        "ENSMUSG00000026456",
                        "ENSMUSG00000018669",
                        "ENSMUSG00000027954",
                        "ENSMUSG00000063019",
                        "ENSMUSG00000034520",
                        "ENSMUSG00000036748",
                        "ENSMUSG00000027122",
                        "ENSMUSG00000073889",
                        "ENSMUSG00000021928",
                        "ENSMUSG00000041781",
                        "ENSMUSG00000019975",
                        "ENSMUSG00000037905",
                        "ENSMUSG00000024294",
                        "ENSMUSG00000041453",
                        "ENSMUSG00000027669",
                        "ENSMUSG00000004285",
                        "ENSMUSG00000032320",
                        "ENSMUSG00000048154",
                        "ENSMUSG00000029422",
                        "ENSMUSG00000024096",
                        "ENSMUSG00000002015",
                        "ENSMUSG00000026393",
                        "ENSMUSG00000024750",
                        "ENSMUSG00000025393",
                        "ENSMUSG00000052763",
                        "ENSMUSG00000025371",
                        "ENSMUSG00000026930",
                        "ENSMUSG00000008429",
                        "ENSMUSG00000071528",
                        "ENSMUSG00000031913",
                        "ENSMUSG00000024588",
                        "ENSMUSG00000001761",
                        "ENSMUSG00000025059",
                        "ENSMUSG00000026039",
                        "ENSMUSG00000047710",
                        "ENSMUSG00000038702",
                        "ENSMUSG00000020721",
                        "ENSMUSG00000049960",
                        "ENSMUSG00000005198",
                        "ENSMUSG00000006611",
                        "ENSMUSG00000003435",
                        "ENSMUSG00000028124",
                        "ENSMUSG00000025204",
                        "ENSMUSG00000031751",
                        "ENSMUSG00000022477",
                        "ENSMUSG00000045751",
                        "ENSMUSG00000024056",
                        "ENSMUSG00000024301",
                        "ENSMUSG00000024943",
                        "ENSMUSG00000017756",
                        "ENSMUSG00000041477",
                        "ENSMUSG00000059291",
                        "ENSMUSG00000005981",
                        "ENSMUSG00000027018",
                        "ENSMUSG00000028300",
                        "ENSMUSG00000052146",
                        "ENSMUSG00000010721",
                        "ENSMUSG00000013539",
                        "ENSMUSG00000020328",
                        "ENSMUSG00000022110",
                        "ENSMUSG00000028741",
                        "ENSMUSG00000026484",
                        "ENSMUSG00000002949",
                        "ENSMUSG00000051950",
                        "ENSMUSG00000027006",
                        "ENSMUSG00000052681",
                        "ENSMUSG00000015289",
                        "ENSMUSG00000030204",
                        "ENSMUSG00000030257",
                        "ENSMUSG00000010110",
                        "ENSMUSG00000028702",
                        "ENSMUSG00000044528",
                        "ENSMUSG00000025203",
                        "ENSMUSG00000038793",
                        "ENSMUSG00000057335",
                        "ENSMUSG00000003072",
                        "ENSMUSG00000015882",
                        "ENSMUSG00000014077",
                        "ENSMUSG00000033943",
                        "ENSMUSG00000047497",
                        "ENSMUSG00000028530",
                        "ENSMUSG00000016637",
                        "ENSMUSG00000021371",
                        "ENSMUSG00000021238",
                        "ENSMUSG00000064254",
                        "ENSMUSG00000070858",
                        "ENSMUSG00000055737",
                        "ENSMUSG00000025036",
                        "ENSMUSG00000070462",
                        "ENSMUSG00000030102",
                        "ENSMUSG00000040268",
                        "ENSMUSG00000038696",
                        "ENSMUSG00000001105",
                        "ENSMUSG00000050379",
                        "ENSMUSG00000040675",
                        "ENSMUSG00000026072",
                        "ENSMUSG00000047888",
                        "ENSMUSG00000047193",
                        "ENSMUSG00000010517",
                        "ENSMUSG00000028549",
                        "ENSMUSG00000057762",
                        "ENSMUSG00000021959",
                        "ENSMUSG00000021453",
                        "ENSMUSG00000004642",
                        "ENSMUSG00000018433",
                        "ENSMUSG00000025962",
                        "ENSMUSG00000030754",
                        "ENSMUSG00000081967",
                        "ENSMUSG00000035458",
                        "ENSMUSG00000074884",
                        "ENSMUSG00000038028",
                        "ENSMUSG00000050174",
                        "ENSMUSG00000022536",
                        "ENSMUSG00000063882",
                        "ENSMUSG00000019773",
                        "ENSMUSG00000035726",
                        "ENSMUSG00000031010",
                        "ENSMUSG00000026027",
                        "ENSMUSG00000021557",
                        "ENSMUSG00000043987",
                        "ENSMUSG00000035152",
                        "ENSMUSG00000039197",
                        "ENSMUSG00000028550",
                        "ENSMUSG00000018481",
                        "ENSMUSG00000045193",
                        "ENSMUSG00000022051",
                        "ENSMUSG00000025332",
                        "ENSMUSG00000027298",
                        "ENSMUSG00000029672",
                        "ENSMUSG00000019797",
                        "ENSMUSG00000030256",
                        "ENSMUSG00000042032",
                        "ENSMUSG00000029020",
                        "ENSMUSG00000032123",
                        "ENSMUSG00000029918",
                        "ENSMUSG00000062421",
                        "ENSMUSG00000006931",
                        "ENSMUSG00000047238",
                        "ENSMUSG00000025792",
                        "ENSMUSG00000034573",
                        "ENSMUSG00000021963",
                        "ENSMUSG00000043252",
                        "ENSMUSG00000020248",
                        "ENSMUSG00000033429",
                        "ENSMUSG00000036095",
                        "ENSMUSG00000024613",
                        "ENSMUSG00000003099",
                        "ENSMUSG00000069793",
                        "ENSMUSG00000003955",
                        "ENSMUSG00000058997",
                        "ENSMUSG00000006021",
                        "ENSMUSG00000057789",
                        "ENSMUSG00000070697",
                        "ENSMUSG00000031918",
                        "ENSMUSG00000041408",
                        "ENSMUSG00000026748",
                        "ENSMUSG00000037570",
                        "ENSMUSG00000031583",
                        "ENSMUSG00000021252",
                        "ENSMUSG00000018648",
                        "ENSMUSG00000042705",
                        "ENSMUSG00000014786",
                        "ENSMUSG00000033781",
                        "ENSMUSG00000020196",
                        "ENSMUSG00000020232",
                        "ENSMUSG00000029438",
                        "ENSMUSG00000022403",
                        "ENSMUSG00000029686",
                        "ENSMUSG00000037355",
                        "ENSMUSG00000026098",
                        "ENSMUSG00000018405",
                        "ENSMUSG00000033166",
                        "ENSMUSG00000031352",
                        "ENSMUSG00000020074",
                        "ENSMUSG00000021877",
                        "ENSMUSG00000022223",
                        "ENSMUSG00000073678",
                        "ENSMUSG00000039178",
                        "ENSMUSG00000097325",
                        "ENSMUSG00000051518",
                        "ENSMUSG00000025132",
                        "ENSMUSG00000022000",
                        "ENSMUSG00000039428",
                        "ENSMUSG00000032265",
                        "ENSMUSG00000023971",
                        "ENSMUSG00000022553",
                        "ENSMUSG00000027248",
                        "ENSMUSG00000090862",
                        "ENSMUSG00000026643",
                        "ENSMUSG00000029472",
                        "ENSMUSG00000030649",
                        "ENSMUSG00000030714",
                        "ENSMUSG00000008683",
                        "ENSMUSG00000032388",
                        "ENSMUSG00000055799",
                        "ENSMUSG00000034243",
                        "ENSMUSG00000062761",
                        "ENSMUSG00000025968",
                        "ENSMUSG00000031590",
                        "ENSMUSG00000056394",
                        "ENSMUSG00000076432",
                        "ENSMUSG00000037300",
                        "ENSMUSG00000044308",
                        "ENSMUSG00000047388",
                        "ENSMUSG00000029730",
                        "ENSMUSG00000037894",
                        "ENSMUSG00000003429",
                        "ENSMUSG00000018599",
                        "ENSMUSG00000065701",
                        "ENSMUSG00000014177",
                        "ENSMUSG00000028869",
                        "ENSMUSG00000049878",
                        "ENSMUSG00000004631",
                        "ENSMUSG00000055632",
                        "ENSMUSG00000022545",
                        "ENSMUSG00000030942",
                        "ENSMUSG00000039219",
                        "ENSMUSG00000052926",
                        "ENSMUSG00000042133",
                        "ENSMUSG00000090110",
                        "ENSMUSG00000001472",
                        "ENSMUSG00000028403",
                        "ENSMUSG00000001123",
                        "ENSMUSG00000048874",
                        "ENSMUSG00000024528",
                        "ENSMUSG00000028282",
                        "ENSMUSG00000034343",
                        "ENSMUSG00000039130",
                        "ENSMUSG00000004455",
                        "ENSMUSG00000059325",
                        "ENSMUSG00000092486",
                        "ENSMUSG00000036860",
                        "ENSMUSG00000028937",
                        "ENSMUSG00000034566",
                        "ENSMUSG00000021892",
                        "ENSMUSG00000032431",
                        "ENSMUSG00000029163",
                        "ENSMUSG00000022023",
                        "ENSMUSG00000049299",
                        "ENSMUSG00000013593",
                        "ENSMUSG00000045767",
                        "ENSMUSG00000006315",
                        "ENSMUSG00000062373",
                        "ENSMUSG00000020241",
                        "ENSMUSG00000026418",
                        "ENSMUSG00000001467",
                        "ENSMUSG00000024053",
                        "ENSMUSG00000042625",
                        "ENSMUSG00000032555",
                        "ENSMUSG00000061311",
                        "ENSMUSG00000023206",
                        "ENSMUSG00000009207",
                        "ENSMUSG00000032113",
                        "ENSMUSG00000020608",
                        "ENSMUSG00000018340",
                        "ENSMUSG00000027189",
                        "ENSMUSG00000003200",
                        "ENSMUSG00000055053",
                        "ENSMUSG00000038780",
                        "ENSMUSG00000046841",
                        "ENSMUSG00000022024",
                        "ENSMUSG00000006050",
                        "ENSMUSG00000025289",
                        "ENSMUSG00000028603",
                        "ENSMUSG00000024158",
                        "ENSMUSG00000035212",
                        "ENSMUSG00000042851",
                        "ENSMUSG00000053332",
                        "ENSMUSG00000022945",
                        "ENSMUSG00000004268",
                        "ENSMUSG00000064141",
                        "ENSMUSG00000030002",
                        "ENSMUSG00000029462",
                        "ENSMUSG00000028772",
                        "ENSMUSG00000078201",
                        "ENSMUSG00000055204",
                        "ENSMUSG00000032042",
                        "ENSMUSG00000023904",
                        "ENSMUSG00000027684",
                        "ENSMUSG00000030528",
                        "ENSMUSG00000034390",
                        "ENSMUSG00000074088",
                        "ENSMUSG00000020022",
                        "ENSMUSG00000023791",
                        "ENSMUSG00000040209",
                        "ENSMUSG00000018001",
                        "ENSMUSG00000015202",
                        "ENSMUSG00000026837",
                        "ENSMUSG00000073725",
                        "ENSMUSG00000022010",
                        "ENSMUSG00000031229",
                        "ENSMUSG00000024099",
                        "ENSMUSG00000030095",
                        "ENSMUSG00000034274",
                        "ENSMUSG00000044408",
                        "ENSMUSG00000029616",
                        "ENSMUSG00000026355"
                    ],
                    "expression_sum": {
                        "class1": 0.0
                    },
                    "uniprot_ids": [
                        "Q60821"
                    ]
                },
                "ENSMUSG00000004285": {
                    "id": "ENSMUSG00000004285",
                    "type": "Gene",
                    "symbol": "Atp6v1f",
                    "source": [
                        "ENSMUSG00000019564",
                        "ENSMUSG00000027104",
                        "ENSMUSG00000022346",
                        "ENSMUSG00000006215"
                    ],
                    "target": [],
                    "expression_sum": {
                        "class1": 6.0
                    },
                    "uniprot_ids": [
                        "Q9D1K2",
                        "F7B2B4",
                        "A0A0N4SVE1"
                    ]
                },
                "ENSMUSG00000005981": {
                    "id": "ENSMUSG00000005981",
                    "type": "Gene",
                    "symbol": "Trap1",
                    "source": [
                        "ENSMUSG00000006215",
                        "ENSMUSG00000078671",
                        "ENSMUSG00000024955",
                        "ENSMUSG00000001280",
                        "ENSMUSG00000053477",
                        "ENSMUSG00000025958",
                        "ENSMUSG00000031885",
                        "ENSMUSG00000035158",
                        "ENSMUSG00000031103"
                    ],
                    "target": [],
                    "expression_sum": {
                        "class1": 0.0
                    },
                    "uniprot_ids": [
                        "Q9CQN1",
                        "S4R1P4"
                    ]
                },
                "ENSMUSG00000006010": {
                    "id": "ENSMUSG00000006010",
                    "type": "Gene",
                    "symbol": "Odr4",
                    "source": [
                        "ENSMUSG00000006215",
                        "ENSMUSG00000023927",
                        "ENSMUSG00000026610",
                        "ENSMUSG00000044167",
                        "ENSMUSG00000052684",
                        "ENSMUSG00000040841"
                    ],
                    "target": [],
                    "expression_sum": {
                        "class1": 3.0
                    },
                    "uniprot_ids": [
                        "Q4PJX1",
                        "A0A0A0MQB0"
                    ]
                },
                "ENSMUSG00000017756": {
                    "id": "ENSMUSG00000017756",
                    "type": "Gene",
                    "symbol": "Slc12a7",
                    "source": [
                        "ENSMUSG00000057469",
                        "ENSMUSG00000006215",
                        "ENSMUSG00000010175",
                        "ENSMUSG00000015839",
                        "ENSMUSG00000058239",
                        "ENSMUSG00000029249",
                        "ENSMUSG00000001280",
                        "ENSMUSG00000019768",
                        "ENSMUSG00000005698",
                        "ENSMUSG00000058756",
                        "ENSMUSG00000015605",
                        "ENSMUSG00000029913",
                        "ENSMUSG00000036036"
                    ],
                    "target": [],
                    "expression_sum": {
                        "class1": 0.0
                    },
                    "uniprot_ids": [
                        "Q9WVL3",
                        "A0A1Y7VMP9"
                    ]
                },
                "ENSMUSG00000018669": {
                    "id": "ENSMUSG00000018669",
                    "type": "Gene",
                    "symbol": "Cdk5rap3",
                    "source": [
                        "ENSMUSG00000032897",
                        "ENSMUSG00000006215",
                        "ENSMUSG00000030256",
                        "ENSMUSG00000052837",
                        "ENSMUSG00000031627",
                        "ENSMUSG00000031885",
                        "ENSMUSG00000031103",
                        "ENSMUSG00000024985"
                    ],
                    "target": [],
                    "expression_sum": {
                        "class1": 0.0
                    },
                    "uniprot_ids": [
                        "Q99LM2",
                        "F2Z486",
                        "A2A6E1",
                        "A2A6E0",
                        "D6RII4",
                        "A2A6D9",
                        "D6RJ46",
                        "B0QZI8"
                    ]
                },
                "ENSMUSG00000020232": {
                    "id": "ENSMUSG00000020232",
                    "type": "Gene",
                    "symbol": "Hmg20b",
                    "source": [
                        "ENSMUSG00000006215",
                        "ENSMUSG00000030256",
                        "ENSMUSG00000015579",
                        "ENSMUSG00000029249",
                        "ENSMUSG00000001280",
                        "ENSMUSG00000019768",
                        "ENSMUSG00000024985"
                    ],
                    "target": [],
                    "expression_sum": {
                        "class1": 2.0
                    },
                    "uniprot_ids": [
                        "Q9Z104",
                        "Q05DT2",
                        "E9Q2W1",
                        "F7AVN4"
                    ]
                },
                "ENSMUSG00000020721": {
                    "id": "ENSMUSG00000020721",
                    "type": "Gene",
                    "symbol": "Helz",
                    "source": [
                        "ENSMUSG00000025612",
                        "ENSMUSG00000015839",
                        "ENSMUSG00000006215",
                        "ENSMUSG00000051469",
                        "ENSMUSG00000001280",
                        "ENSMUSG00000019768",
                        "ENSMUSG00000075595",
                        "ENSMUSG00000038692",
                        "ENSMUSG00000031885",
                        "ENSMUSG00000053110"
                    ],
                    "target": [],
                    "expression_sum": {
                        "class1": 1.0
                    },
                    "uniprot_ids": [
                        "Q6DFV5",
                        "A2AAU5"
                    ]
                },
                "ENSMUSG00000022110": {
                    "id": "ENSMUSG00000022110",
                    "type": "Gene",
                    "symbol": "Sucla2",
                    "source": [
                        "ENSMUSG00000029135",
                        "ENSMUSG00000076431",
                        "ENSMUSG00000015605",
                        "ENSMUSG00000008575",
                        "ENSMUSG00000021775",
                        "ENSMUSG00000006215",
                        "ENSMUSG00000010175",
                        "ENSMUSG00000019768",
                        "ENSMUSG00000028565",
                        "ENSMUSG00000005698",
                        "ENSMUSG00000031885",
                        "ENSMUSG00000039191",
                        "ENSMUSG00000031715",
                        "ENSMUSG00000015839",
                        "ENSMUSG00000030557",
                        "ENSMUSG00000022389",
                        "ENSMUSG00000001419",
                        "ENSMUSG00000078671",
                        "ENSMUSG00000026610",
                        "ENSMUSG00000056501",
                        "ENSMUSG00000001280"
                    ],
                    "target": [],
                    "expression_sum": {
                        "class1": 2.0
                    },
                    "uniprot_ids": [
                        "Q9Z2I9"
                    ]
                },
                "ENSMUSG00000024875": {
                    "id": "ENSMUSG00000024875",
                    "type": "Gene",
                    "symbol": "Yif1a",
                    "source": [
                        "ENSMUSG00000058440",
                        "ENSMUSG00000031627",
                        "ENSMUSG00000006215"
                    ],
                    "target": [],
                    "expression_sum": {
                        "class1": 1.0
                    },
                    "uniprot_ids": [
                        "Q91XB7",
                        "A0A494B8Y8",
                        "A0A494B9Y3",
                        "A0A494BA71",
                        "A0A494BA88"
                    ]
                },
                "ENSMUSG00000025962": {
                    "id": "ENSMUSG00000025962",
                    "type": "Gene",
                    "symbol": "Fastkd2",
                    "source": [
                        "ENSMUSG00000006215",
                        "ENSMUSG00000026610",
                        "ENSMUSG00000056501",
                        "ENSMUSG00000032228",
                        "ENSMUSG00000031627",
                        "ENSMUSG00000016087"
                    ],
                    "target": [],
                    "expression_sum": {
                        "class1": 0.0
                    },
                    "uniprot_ids": [
                        "Q922E6"
                    ]
                },
                "ENSMUSG00000025968": {
                    "id": "ENSMUSG00000025968",
                    "type": "Gene",
                    "symbol": "Ndufs1",
                    "source": [
                        "ENSMUSG00000015605",
                        "ENSMUSG00000035158",
                        "ENSMUSG00000006215",
                        "ENSMUSG00000058239",
                        "ENSMUSG00000051469",
                        "ENSMUSG00000019768",
                        "ENSMUSG00000005698",
                        "ENSMUSG00000031885",
                        "ENSMUSG00000053110",
                        "ENSMUSG00000015839",
                        "ENSMUSG00000030557",
                        "ENSMUSG00000032238",
                        "ENSMUSG00000022383",
                        "ENSMUSG00000058756",
                        "ENSMUSG00000001419",
                        "ENSMUSG00000056501",
                        "ENSMUSG00000024955",
                        "ENSMUSG00000001280",
                        "ENSMUSG00000024498"
                    ],
                    "target": [],
                    "expression_sum": {
                        "class1": 3.0
                    },
                    "uniprot_ids": [
                        "Q91VD9",
                        "A0A087WRY4",
                        "A0A087WP77",
                        "A0A087WQ77",
                        "A0A087WR47",
                        "A0A087WSU3",
                        "A0A087WQR0"
                    ]
                },
                "ENSMUSG00000026112": {
                    "id": "ENSMUSG00000026112",
                    "type": "Gene",
                    "symbol": "Coa5",
                    "source": [
                        "ENSMUSG00000015839",
                        "ENSMUSG00000006215",
                        "ENSMUSG00000058239",
                        "ENSMUSG00000051469",
                        "ENSMUSG00000030557",
                        "ENSMUSG00000001280",
                        "ENSMUSG00000019768",
                        "ENSMUSG00000021877",
                        "ENSMUSG00000022641",
                        "ENSMUSG00000053110",
                        "ENSMUSG00000031885",
                        "ENSMUSG00000008575",
                        "ENSMUSG00000021775",
                        "ENSMUSG00000031715"
                    ],
                    "target": [],
                    "expression_sum": {
                        "class1": 0.0
                    },
                    "uniprot_ids": [
                        "Q99M07"
                    ]
                },
                "ENSMUSG00000027954": {
                    "id": "ENSMUSG00000027954",
                    "type": "Gene",
                    "symbol": "Efna1",
                    "source": [
                        "ENSMUSG00000024238",
                        "ENSMUSG00000022346",
                        "ENSMUSG00000006215",
                        "ENSMUSG00000036461",
                        "ENSMUSG00000031627",
                        "ENSMUSG00000029178",
                        "ENSMUSG00000032035",
                        "ENSMUSG00000031715"
                    ],
                    "target": [],
                    "expression_sum": {
                        "class1": 1.0
                    },
                    "uniprot_ids": [
                        "P52793",
                        "D3Z7A6",
                        "D3YTT5"
                    ]
                },
                "ENSMUSG00000028741": {
                    "id": "ENSMUSG00000028741",
                    "type": "Gene",
                    "symbol": "Mrto4",
                    "source": [
                        "ENSMUSG00000024985",
                        "ENSMUSG00000042557",
                        "ENSMUSG00000006215"
                    ],
                    "target": [],
                    "expression_sum": {
                        "class1": 0.0
                    },
                    "uniprot_ids": [
                        "Q9D0I8",
                        "D6RCI7",
                        "A2AMV1"
                    ]
                },
                "ENSMUSG00000028757": {
                    "id": "ENSMUSG00000028757",
                    "type": "Gene",
                    "symbol": "Ddost",
                    "source": [
                        "ENSMUSG00000003184",
                        "ENSMUSG00000044167",
                        "ENSMUSG00000006215"
                    ],
                    "target": [],
                    "expression_sum": {
                        "class1": 0.0
                    },
                    "uniprot_ids": [
                        "O54734"
                    ]
                },
                "ENSMUSG00000030538": {
                    "id": "ENSMUSG00000030538",
                    "type": "Gene",
                    "symbol": "Cib1",
                    "source": [
                        "ENSMUSG00000022346",
                        "ENSMUSG00000006215",
                        "ENSMUSG00000030256",
                        "ENSMUSG00000038648",
                        "ENSMUSG00000022053",
                        "ENSMUSG00000031885"
                    ],
                    "target": [],
                    "expression_sum": {
                        "class1": 3.0
                    },
                    "uniprot_ids": [
                        "Q9Z0F4",
                        "Q8C2K4",
                        "D3YY46",
                        "A0A0U1RPF3",
                        "A0A0U1RNH3",
                        "A0A0U1RPW6"
                    ]
                },
                "ENSMUSG00000030714": {
                    "id": "ENSMUSG00000030714",
                    "type": "Gene",
                    "symbol": "Sgf29",
                    "source": [
                        "ENSMUSG00000025612",
                        "ENSMUSG00000006215",
                        "ENSMUSG00000023927",
                        "ENSMUSG00000055116",
                        "ENSMUSG00000015579",
                        "ENSMUSG00000051469",
                        "ENSMUSG00000029249",
                        "ENSMUSG00000019768",
                        "ENSMUSG00000020919",
                        "ENSMUSG00000031885",
                        "ENSMUSG00000053110",
                        "ENSMUSG00000042557"
                    ],
                    "target": [],
                    "expression_sum": {
                        "class1": 0.0
                    },
                    "uniprot_ids": [
                        "Q9DA08",
                        "A0A0U1RNS1",
                        "A0A0U1RNH1",
                        "A0A0U1RNP8",
                        "A0A0U1RPT9"
                    ]
                },
                "ENSMUSG00000030754": {
                    "id": "ENSMUSG00000030754",
                    "type": "Gene",
                    "symbol": "Copb1",
                    "source": [
                        "ENSMUSG00000059552",
                        "ENSMUSG00000006215",
                        "ENSMUSG00000019768",
                        "ENSMUSG00000022641",
                        "ENSMUSG00000022053",
                        "ENSMUSG00000031885",
                        "ENSMUSG00000039191"
                    ],
                    "target": [],
                    "expression_sum": {
                        "class1": 2.0
                    },
                    "uniprot_ids": [
                        "Q9JIF7"
                    ]
                },
                "ENSMUSG00000031590": {
                    "id": "ENSMUSG00000031590",
                    "type": "Gene",
                    "symbol": "Frg1",
                    "source": [
                        "ENSMUSG00000003032",
                        "ENSMUSG00000006215",
                        "ENSMUSG00000023034",
                        "ENSMUSG00000031627",
                        "ENSMUSG00000024974"
                    ],
                    "target": [],
                    "expression_sum": {
                        "class1": 3.0
                    },
                    "uniprot_ids": [
                        "P97376"
                    ]
                },
                "ENSMUSG00000032042": {
                    "id": "ENSMUSG00000032042",
                    "type": "Gene",
                    "symbol": "Srpr",
                    "source": [
                        "ENSMUSG00000029135",
                        "ENSMUSG00000057469",
                        "ENSMUSG00000006215",
                        "ENSMUSG00000024560",
                        "ENSMUSG00000029249",
                        "ENSMUSG00000001280",
                        "ENSMUSG00000019768",
                        "ENSMUSG00000040732",
                        "ENSMUSG00000044167",
                        "ENSMUSG00000035632",
                        "ENSMUSG00000021775",
                        "ENSMUSG00000031715"
                    ],
                    "target": [],
                    "expression_sum": {
                        "class1": 3.0
                    },
                    "uniprot_ids": [
                        "Q9DBG7",
                        "F6VF36",
                        "A0A1L1SSI7"
                    ]
                },
                "ENSMUSG00000032123": {
                    "id": "ENSMUSG00000032123",
                    "type": "Gene",
                    "symbol": "Dpagt1",
                    "source": [
                        "ENSMUSG00000031885",
                        "ENSMUSG00000076431",
                        "ENSMUSG00000006215"
                    ],
                    "target": [],
                    "expression_sum": {
                        "class1": 0.0
                    },
                    "uniprot_ids": [
                        "P42867",
                        "A0A1L1STS5",
                        "A0A1L1ST50"
                    ]
                },
                "ENSMUSG00000037300": {
                    "id": "ENSMUSG00000037300",
                    "type": "Gene",
                    "symbol": "Ttc13",
                    "source": [
                        "ENSMUSG00000019768",
                        "ENSMUSG00000057469",
                        "ENSMUSG00000006215",
                        "ENSMUSG00000029249"
                    ],
                    "target": [],
                    "expression_sum": {
                        "class1": 0.0
                    },
                    "uniprot_ids": [
                        "Q3UMK4",
                        "A0A1L1SSC7",
                        "A0A338P6N2",
                        "A0A1L1SSP7",
                        "D3YVV0",
                        "E9Q723"
                    ]
                },
                "ENSMUSG00000038416": {
                    "id": "ENSMUSG00000038416",
                    "type": "Gene",
                    "symbol": "Cdc16",
                    "source": [
                        "ENSMUSG00000027104",
                        "ENSMUSG00000015605",
                        "ENSMUSG00000006215",
                        "ENSMUSG00000037235"
                    ],
                    "target": [],
                    "expression_sum": {
                        "class1": 2.0
                    },
                    "uniprot_ids": [
                        "Q8R349",
                        "Q3TZ92",
                        "A0A1B0GR68"
                    ]
                },
                "ENSMUSG00000039219": {
                    "id": "ENSMUSG00000039219",
                    "type": "Gene",
                    "symbol": "Arid4b",
                    "source": [
                        "ENSMUSG00000006215",
                        "ENSMUSG00000018604",
                        "ENSMUSG00000023034",
                        "ENSMUSG00000032228",
                        "ENSMUSG00000030557",
                        "ENSMUSG00000090258",
                        "ENSMUSG00000001280",
                        "ENSMUSG00000053477",
                        "ENSMUSG00000052684",
                        "ENSMUSG00000005698",
                        "ENSMUSG00000024140",
                        "ENSMUSG00000032035",
                        "ENSMUSG00000076431",
                        "ENSMUSG00000015605"
                    ],
                    "target": [],
                    "expression_sum": {
                        "class1": 3.0
                    },
                    "uniprot_ids": [
                        "A2CG63",
                        "A0A1Y7VKA9",
                        "Z4YMH1",
                        "Z4YL44",
                        "A0A1Y7VIX3"
                    ]
                },
                "ENSMUSG00000040760": {
                    "id": "ENSMUSG00000040760",
                    "type": "Gene",
                    "symbol": "Appl1",
                    "source": [
                        "ENSMUSG00000006215",
                        "ENSMUSG00000015839",
                        "ENSMUSG00000078671",
                        "ENSMUSG00000055116",
                        "ENSMUSG00000024431",
                        "ENSMUSG00000001280",
                        "ENSMUSG00000005566",
                        "ENSMUSG00000019768",
                        "ENSMUSG00000015605"
                    ],
                    "target": [],
                    "expression_sum": {
                        "class1": 2.0
                    },
                    "uniprot_ids": [
                        "Q8K3H0"
                    ]
                },
                "ENSMUSG00000047193": {
                    "id": "ENSMUSG00000047193",
                    "type": "Gene",
                    "symbol": "Dync2h1",
                    "source": [
                        "ENSMUSG00000029178",
                        "ENSMUSG00000006215"
                    ],
                    "target": [],
                    "expression_sum": {
                        "class1": 1.0
                    },
                    "uniprot_ids": [
                        "Q45VK7",
                        "A0A1L1SRI6",
                        "F6QLS2",
                        "D3Z025",
                        "A0A1L1SS48"
                    ]
                },
                "ENSMUSG00000051950": {
                    "id": "ENSMUSG00000051950",
                    "type": "Gene",
                    "symbol": "B3glct",
                    "source": [
                        "ENSMUSG00000041515",
                        "ENSMUSG00000032228",
                        "ENSMUSG00000006215"
                    ],
                    "target": [],
                    "expression_sum": {
                        "class1": 0.0
                    },
                    "uniprot_ids": [
                        "Q8BHT6"
                    ]
                },
                "ENSMUSG00000052369": {
                    "id": "ENSMUSG00000052369",
                    "type": "Gene",
                    "symbol": "Tmem106c",
                    "source": [
                        "ENSMUSG00000006215",
                        "ENSMUSG00000030256",
                        "ENSMUSG00000024974",
                        "ENSMUSG00000022053",
                        "ENSMUSG00000027104",
                        "ENSMUSG00000049658"
                    ],
                    "target": [],
                    "expression_sum": {
                        "class1": 0.0
                    },
                    "uniprot_ids": [
                        "Q80VP8",
                        "A0A2R8VHS8",
                        "A0A2R8W6L2",
                        "A0A2R8VJM7"
                    ]
                },
                "ENSMUSG00000073678": {
                    "id": "ENSMUSG00000073678",
                    "type": "Gene",
                    "symbol": "Pgap1",
                    "source": [
                        "ENSMUSG00000006215"
                    ],
                    "target": [],
                    "expression_sum": {
                        "class1": 0.0
                    },
                    "uniprot_ids": [
                        "Q3UUQ7"
                    ]
                },
                "ENSMUSG00000090862": {
                    "id": "ENSMUSG00000090862",
                    "type": "Gene",
                    "symbol": "Rps13",
                    "source": [
                        "ENSMUSG00000001280",
                        "ENSMUSG00000001419",
                        "ENSMUSG00000006215"
                    ],
                    "target": [],
                    "expression_sum": {
                        "class1": 0.0
                    },
                    "uniprot_ids": [
                        "P62301",
                        "Q921R2",
                        "A0A0U1RQ71"
                    ]
                },
                "ENSMUSG00000006705": {
                    "id": "ENSMUSG00000006705",
                    "type": "TF",
                    "symbol": "Pknox1",
                    "source": [
                        "ENSMUSG00000052837",
                        "ENSMUSG00000079215",
                        "ENSMUSG00000036036"
                    ],
                    "target": [
                        "ENSMUSG00000049791",
                        "ENSMUSG00000024791",
                        "ENSMUSG00000042198",
                        "ENSMUSG00000001034",
                        "ENSMUSG00000028902",
                        "ENSMUSG00000044991",
                        "ENSMUSG00000048078",
                        "ENSMUSG00000028282",
                        "ENSMUSG00000024201",
                        "ENSMUSG00000061286",
                        "ENSMUSG00000071176",
                        "ENSMUSG00000011096",
                        "ENSMUSG00000022021",
                        "ENSMUSG00000046909",
                        "ENSMUSG00000030796",
                        "ENSMUSG00000045482",
                        "ENSMUSG00000019877",
                        "ENSMUSG00000097056",
                        "ENSMUSG00000089832",
                        "ENSMUSG00000033436",
                        "ENSMUSG00000031729",
                        "ENSMUSG00000026701",
                        "ENSMUSG00000032178",
                        "ENSMUSG00000042115",
                        "ENSMUSG00000023072",
                        "ENSMUSG00000024556",
                        "ENSMUSG00000040033",
                        "ENSMUSG00000062127",
                        "ENSMUSG00000020743",
                        "ENSMUSG00000031928",
                        "ENSMUSG00000018678",
                        "ENSMUSG00000032997",
                        "ENSMUSG00000001131",
                        "ENSMUSG00000059248",
                        "ENSMUSG00000031533",
                        "ENSMUSG00000036435",
                        "ENSMUSG00000057335",
                        "ENSMUSG00000020900",
                        "ENSMUSG00000049728",
                        "ENSMUSG00000022760",
                        "ENSMUSG00000053768",
                        "ENSMUSG00000021235",
                        "ENSMUSG00000020114",
                        "ENSMUSG00000017686",
                        "ENSMUSG00000002477",
                        "ENSMUSG00000029253",
                        "ENSMUSG00000029814",
                        "ENSMUSG00000031934",
                        "ENSMUSG00000058571",
                        "ENSMUSG00000060376",
                        "ENSMUSG00000032116",
                        "ENSMUSG00000016637",
                        "ENSMUSG00000035934",
                        "ENSMUSG00000031667",
                        "ENSMUSG00000043411",
                        "ENSMUSG00000052837",
                        "ENSMUSG00000003363",
                        "ENSMUSG00000046432",
                        "ENSMUSG00000020755",
                        "ENSMUSG00000022884",
                        "ENSMUSG00000022440",
                        "ENSMUSG00000036036"
                    ],
                    "expression_sum": {
                        "class1": 0.0
                    },
                    "uniprot_ids": [
                        "O70477",
                        "A0A494B958",
                        "A0A494BA52",
                        "A0A494BAI2",
                        "A0A494B934",
                        "A0A494B900",
                        "A0A494BB27",
                        "A0A494B9U0"
                    ]
                },
                "ENSMUSG00000020114": {
                    "id": "ENSMUSG00000020114",
                    "type": "Gene",
                    "symbol": "Cand1",
                    "source": [
                        "ENSMUSG00000006705",
                        "ENSMUSG00000036036"
                    ],
                    "target": [],
                    "expression_sum": {
                        "class1": 0.0
                    },
                    "uniprot_ids": [
                        "Q6ZQ38",
                        "D3YWC5"
                    ]
                },
                "ENSMUSG00000042198": {
                    "id": "ENSMUSG00000042198",
                    "type": "Gene",
                    "symbol": "Chchd7",
                    "source": [
                        "ENSMUSG00000029135",
                        "ENSMUSG00000001419",
                        "ENSMUSG00000057469",
                        "ENSMUSG00000015839",
                        "ENSMUSG00000023927",
                        "ENSMUSG00000006705",
                        "ENSMUSG00000015579",
                        "ENSMUSG00000052837",
                        "ENSMUSG00000051469",
                        "ENSMUSG00000030557",
                        "ENSMUSG00000029249",
                        "ENSMUSG00000001280",
                        "ENSMUSG00000019768",
                        "ENSMUSG00000025958",
                        "ENSMUSG00000075595",
                        "ENSMUSG00000031885",
                        "ENSMUSG00000015605"
                    ],
                    "target": [],
                    "expression_sum": {
                        "class1": 0.0
                    },
                    "uniprot_ids": [
                        "Q8K2Q5",
                        "Q3TFT3",
                        "B1AXC8",
                        "B1AXC7",
                        "B1AXC5",
                        "D6REE9"
                    ]
                },
                "ENSMUSG00000001627": {
                    "id": "ENSMUSG00000001627",
                    "type": "Gene",
                    "symbol": "Ifrd1",
                    "source": [
                        "ENSMUSG00000037029",
                        "ENSMUSG00000024238",
                        "ENSMUSG00000020248",
                        "ENSMUSG00000021250",
                        "ENSMUSG00000019817",
                        "ENSMUSG00000026628",
                        "ENSMUSG00000052534",
                        "ENSMUSG00000055116",
                        "ENSMUSG00000028639",
                        "ENSMUSG00000053477",
                        "ENSMUSG00000005583",
                        "ENSMUSG00000022641",
                        "ENSMUSG00000032035",
                        "ENSMUSG00000008575",
                        "ENSMUSG00000022314",
                        "ENSMUSG00000071637"
                    ],
                    "target": [],
                    "expression_sum": {
                        "class1": 0.0
                    },
                    "uniprot_ids": [
                        "P19182",
                        "E9Q949",
                        "E9Q1E6",
                        "E9PVS0",
                        "F6TBT6",
                        "E9QA38",
                        "E9QA50"
                    ]
                },
                "ENSMUSG00000002102": {
                    "id": "ENSMUSG00000002102",
                    "type": "Gene",
                    "symbol": "Psmc3",
                    "source": [
                        "ENSMUSG00000029135",
                        "ENSMUSG00000057469",
                        "ENSMUSG00000056501",
                        "ENSMUSG00000001280",
                        "ENSMUSG00000019768",
                        "ENSMUSG00000026803",
                        "ENSMUSG00000045251",
                        "ENSMUSG00000031885",
                        "ENSMUSG00000058756",
                        "ENSMUSG00000008575",
                        "ENSMUSG00000014592",
                        "ENSMUSG00000015846"
                    ],
                    "target": [],
                    "expression_sum": {
                        "class1": 13.0
                    },
                    "uniprot_ids": [
                        "O88685",
                        "F6Q2E3",
                        "A0A087WPH7",
                        "B7ZCF1",
                        "A2AGN7"
                    ]
                },
                "ENSMUSG00000002748": {
                    "id": "ENSMUSG00000002748",
                    "type": "Gene",
                    "symbol": "Baz1b",
                    "source": [
                        "ENSMUSG00000024238",
                        "ENSMUSG00000020248",
                        "ENSMUSG00000029135",
                        "ENSMUSG00000021250",
                        "ENSMUSG00000008575",
                        "ENSMUSG00000035158",
                        "ENSMUSG00000052534",
                        "ENSMUSG00000030256",
                        "ENSMUSG00000027109",
                        "ENSMUSG00000090258",
                        "ENSMUSG00000019768",
                        "ENSMUSG00000022641",
                        "ENSMUSG00000024974",
                        "ENSMUSG00000031885",
                        "ENSMUSG00000022314",
                        "ENSMUSG00000015839",
                        "ENSMUSG00000053477",
                        "ENSMUSG00000005583",
                        "ENSMUSG00000037608",
                        "ENSMUSG00000001280"
                    ],
                    "target": [],
                    "expression_sum": {
                        "class1": 4.0
                    },
                    "uniprot_ids": [
                        "Q9Z277"
                    ]
                },
                "ENSMUSG00000002844": {
                    "id": "ENSMUSG00000002844",
                    "type": "Gene",
                    "symbol": "Adprh",
                    "source": [
                        "ENSMUSG00000058440",
                        "ENSMUSG00000024238",
                        "ENSMUSG00000029135",
                        "ENSMUSG00000057469",
                        "ENSMUSG00000052534",
                        "ENSMUSG00000041515",
                        "ENSMUSG00000001280",
                        "ENSMUSG00000019768",
                        "ENSMUSG00000005583",
                        "ENSMUSG00000053477",
                        "ENSMUSG00000016503",
                        "ENSMUSG00000008575",
                        "ENSMUSG00000022314"
                    ],
                    "target": [],
                    "expression_sum": {
                        "class1": 2.0
                    },
                    "uniprot_ids": [
                        "P54923"
                    ]
                },
                "ENSMUSG00000003068": {
                    "id": "ENSMUSG00000003068",
                    "type": "Gene",
                    "symbol": "Stk11",
                    "source": [
                        "ENSMUSG00000015579",
                        "ENSMUSG00000005583",
                        "ENSMUSG00000008575",
                        "ENSMUSG00000036461"
                    ],
                    "target": [],
                    "expression_sum": {
                        "class1": 0.0
                    },
                    "uniprot_ids": [
                        "Q9WTK7",
                        "E9Q811",
                        "F6WNS2",
                        "D6RGT4"
                    ]
                },
                "ENSMUSG00000003438": {
                    "id": "ENSMUSG00000003438",
                    "type": "Gene",
                    "symbol": "Timm50",
                    "source": [
                        "ENSMUSG00000057469",
                        "ENSMUSG00000040481",
                        "ENSMUSG00000015839",
                        "ENSMUSG00000078671",
                        "ENSMUSG00000015605",
                        "ENSMUSG00000021485",
                        "ENSMUSG00000029249",
                        "ENSMUSG00000001280",
                        "ENSMUSG00000019768",
                        "ENSMUSG00000022641",
                        "ENSMUSG00000046179",
                        "ENSMUSG00000008575"
                    ],
                    "target": [],
                    "expression_sum": {
                        "class1": 0.0
                    },
                    "uniprot_ids": [
                        "Q9D880"
                    ]
                },
                "ENSMUSG00000004789": {
                    "id": "ENSMUSG00000004789",
                    "type": "Gene",
                    "symbol": "Dlst",
                    "source": [
                        "ENSMUSG00000040481",
                        "ENSMUSG00000019564",
                        "ENSMUSG00000015605",
                        "ENSMUSG00000028639",
                        "ENSMUSG00000030557",
                        "ENSMUSG00000029249",
                        "ENSMUSG00000001280",
                        "ENSMUSG00000019768",
                        "ENSMUSG00000022641",
                        "ENSMUSG00000031885",
                        "ENSMUSG00000008575",
                        "ENSMUSG00000021775",
                        "ENSMUSG00000022895"
                    ],
                    "target": [],
                    "expression_sum": {
                        "class1": 0.0
                    },
                    "uniprot_ids": [
                        "Q9D2G2",
                        "A0A1Y7VN44"
                    ]
                },
                "ENSMUSG00000004980": {
                    "id": "ENSMUSG00000004980",
                    "type": "Gene",
                    "symbol": "Hnrnpa2b1",
                    "source": [
                        "ENSMUSG00000029135",
                        "ENSMUSG00000010175",
                        "ENSMUSG00000015839",
                        "ENSMUSG00000056501",
                        "ENSMUSG00000015579",
                        "ENSMUSG00000001280",
                        "ENSMUSG00000019768",
                        "ENSMUSG00000028565",
                        "ENSMUSG00000014592",
                        "ENSMUSG00000008958",
                        "ENSMUSG00000053110",
                        "ENSMUSG00000022389",
                        "ENSMUSG00000068267",
                        "ENSMUSG00000076431",
                        "ENSMUSG00000008575",
                        "ENSMUSG00000039191",
                        "ENSMUSG00000029913",
                        "ENSMUSG00000015846"
                    ],
                    "target": [],
                    "expression_sum": {
                        "class1": 22.0
                    },
                    "uniprot_ids": [
                        "O88569",
                        "A0A0N4SUM2"
                    ]
                },
                "ENSMUSG00000005510": {
                    "id": "ENSMUSG00000005510",
                    "type": "Gene",
                    "symbol": "Ndufs3",
                    "source": [
                        "ENSMUSG00000029135",
                        "ENSMUSG00000001419",
                        "ENSMUSG00000029913",
                        "ENSMUSG00000015839",
                        "ENSMUSG00000015579",
                        "ENSMUSG00000041515",
                        "ENSMUSG00000025959",
                        "ENSMUSG00000030557",
                        "ENSMUSG00000001280",
                        "ENSMUSG00000005566",
                        "ENSMUSG00000019768",
                        "ENSMUSG00000031885",
                        "ENSMUSG00000076431",
                        "ENSMUSG00000008575",
                        "ENSMUSG00000021775"
                    ],
                    "target": [],
                    "expression_sum": {
                        "class1": 0.0
                    },
                    "uniprot_ids": [
                        "Q9DCT2"
                    ]
                },
                "ENSMUSG00000006024": {
                    "id": "ENSMUSG00000006024",
                    "type": "Gene",
                    "symbol": "Napa",
                    "source": [
                        "ENSMUSG00000022346",
                        "ENSMUSG00000078671",
                        "ENSMUSG00000015605",
                        "ENSMUSG00000028466",
                        "ENSMUSG00000015579",
                        "ENSMUSG00000024985",
                        "ENSMUSG00000029249",
                        "ENSMUSG00000001280",
                        "ENSMUSG00000019768",
                        "ENSMUSG00000022641",
                        "ENSMUSG00000008575",
                        "ENSMUSG00000029913",
                        "ENSMUSG00000015846"
                    ],
                    "target": [],
                    "expression_sum": {
                        "class1": 1.0
                    },
                    "uniprot_ids": [
                        "Q9DB05",
                        "A0A1B0GR35"
                    ]
                },
                "ENSMUSG00000006057": {
                    "id": "ENSMUSG00000006057",
                    "type": "Gene",
                    "symbol": "Atp5g1",
                    "source": [
                        "ENSMUSG00000029135",
                        "ENSMUSG00000057469",
                        "ENSMUSG00000006215",
                        "ENSMUSG00000015839",
                        "ENSMUSG00000015605",
                        "ENSMUSG00000026610",
                        "ENSMUSG00000056501",
                        "ENSMUSG00000015579",
                        "ENSMUSG00000001280",
                        "ENSMUSG00000019768",
                        "ENSMUSG00000014592",
                        "ENSMUSG00000068267",
                        "ENSMUSG00000031885",
                        "ENSMUSG00000008575",
                        "ENSMUSG00000039191",
                        "ENSMUSG00000021775",
                        "ENSMUSG00000015846"
                    ],
                    "target": [],
                    "expression_sum": {
                        "class1": 17.0
                    },
                    "uniprot_ids": [
                        "Q9CR84"
                    ]
                },
                "ENSMUSG00000006315": {
                    "id": "ENSMUSG00000006315",
                    "type": "Gene",
                    "symbol": "Tmem147",
                    "source": [
                        "ENSMUSG00000029135",
                        "ENSMUSG00000001419",
                        "ENSMUSG00000057469",
                        "ENSMUSG00000006215",
                        "ENSMUSG00000015839",
                        "ENSMUSG00000015605",
                        "ENSMUSG00000030256",
                        "ENSMUSG00000073423",
                        "ENSMUSG00000015579",
                        "ENSMUSG00000001280",
                        "ENSMUSG00000019768",
                        "ENSMUSG00000032238",
                        "ENSMUSG00000005698",
                        "ENSMUSG00000031627",
                        "ENSMUSG00000003184",
                        "ENSMUSG00000076431",
                        "ENSMUSG00000008575",
                        "ENSMUSG00000029913"
                    ],
                    "target": [],
                    "expression_sum": {
                        "class1": 1.0
                    },
                    "uniprot_ids": [
                        "Q9CQG6",
                        "A0A140LJ56",
                        "A0A140LIC5",
                        "A0A140LIQ8",
                        "A0A140LIN7"
                    ]
                },
                "ENSMUSG00000006356": {
                    "id": "ENSMUSG00000006356",
                    "type": "Gene",
                    "symbol": "Crip2",
                    "source": [
                        "ENSMUSG00000010175",
                        "ENSMUSG00000034673",
                        "ENSMUSG00000027109",
                        "ENSMUSG00000001280",
                        "ENSMUSG00000019768",
                        "ENSMUSG00000025958",
                        "ENSMUSG00000068267",
                        "ENSMUSG00000008575"
                    ],
                    "target": [],
                    "expression_sum": {
                        "class1": 46.0
                    },
                    "uniprot_ids": [
                        "Q9DCT8",
                        "A0A0G2JF37"
                    ]
                },
                "ENSMUSG00000007080": {
                    "id": "ENSMUSG00000007080",
                    "type": "Gene",
                    "symbol": "Pole",
                    "source": [
                        "ENSMUSG00000008575",
                        "ENSMUSG00000028639",
                        "ENSMUSG00000027109"
                    ],
                    "target": [],
                    "expression_sum": {
                        "class1": 0.0
                    },
                    "uniprot_ids": [
                        "Q9WVF7",
                        "E9QAP5",
                        "E9QAP6"
                    ]
                },
                "ENSMUSG00000014313": {
                    "id": "ENSMUSG00000014313",
                    "type": "Gene",
                    "symbol": "Cox6c",
                    "source": [
                        "ENSMUSG00000015605",
                        "ENSMUSG00000056501",
                        "ENSMUSG00000074733",
                        "ENSMUSG00000001280",
                        "ENSMUSG00000019768",
                        "ENSMUSG00000031885",
                        "ENSMUSG00000008575",
                        "ENSMUSG00000031715",
                        "ENSMUSG00000021775",
                        "ENSMUSG00000015846"
                    ],
                    "target": [],
                    "expression_sum": {
                        "class1": 30.0
                    },
                    "uniprot_ids": [
                        "Q9CPQ1",
                        "A0A0G2JDA6"
                    ]
                },
                "ENSMUSG00000014956": {
                    "id": "ENSMUSG00000014956",
                    "type": "Gene",
                    "symbol": "Ppp1cb",
                    "source": [
                        "ENSMUSG00000019789",
                        "ENSMUSG00000006215",
                        "ENSMUSG00000058239",
                        "ENSMUSG00000030256",
                        "ENSMUSG00000015579",
                        "ENSMUSG00000024560",
                        "ENSMUSG00000030557",
                        "ENSMUSG00000019768",
                        "ENSMUSG00000024498",
                        "ENSMUSG00000053110",
                        "ENSMUSG00000031885",
                        "ENSMUSG00000008575"
                    ],
                    "target": [],
                    "expression_sum": {
                        "class1": 1.0
                    },
                    "uniprot_ids": [
                        "P62141",
                        "A0A0J9YUG2",
                        "A0A0J9YUU8"
                    ]
                },
                "ENSMUSG00000016252": {
                    "id": "ENSMUSG00000016252",
                    "type": "Gene",
                    "symbol": "Atp5e",
                    "source": [
                        "ENSMUSG00000015605",
                        "ENSMUSG00000056501",
                        "ENSMUSG00000003923",
                        "ENSMUSG00000001280",
                        "ENSMUSG00000019768",
                        "ENSMUSG00000033943",
                        "ENSMUSG00000008575",
                        "ENSMUSG00000015846"
                    ],
                    "target": [],
                    "expression_sum": {
                        "class1": 9.0
                    },
                    "uniprot_ids": [
                        "P56382"
                    ]
                },
                "ENSMUSG00000016344": {
                    "id": "ENSMUSG00000016344",
                    "type": "Gene",
                    "symbol": "Ppdpf",
                    "source": [
                        "ENSMUSG00000016477",
                        "ENSMUSG00000003032",
                        "ENSMUSG00000025612",
                        "ENSMUSG00000015839",
                        "ENSMUSG00000022346",
                        "ENSMUSG00000001280",
                        "ENSMUSG00000053477",
                        "ENSMUSG00000005583",
                        "ENSMUSG00000030067",
                        "ENSMUSG00000053110",
                        "ENSMUSG00000060601",
                        "ENSMUSG00000032035",
                        "ENSMUSG00000024974",
                        "ENSMUSG00000031885",
                        "ENSMUSG00000008575",
                        "ENSMUSG00000022528"
                    ],
                    "target": [],
                    "expression_sum": {
                        "class1": 0.0
                    },
                    "uniprot_ids": [
                        "Q9CR37"
                    ]
                },
                "ENSMUSG00000018395": {
                    "id": "ENSMUSG00000018395",
                    "type": "Gene",
                    "symbol": "Kif3a",
                    "source": [
                        "ENSMUSG00000019789",
                        "ENSMUSG00000029249",
                        "ENSMUSG00000001280",
                        "ENSMUSG00000005566",
                        "ENSMUSG00000005583",
                        "ENSMUSG00000005698",
                        "ENSMUSG00000019768",
                        "ENSMUSG00000022641",
                        "ENSMUSG00000008575",
                        "ENSMUSG00000024985"
                    ],
                    "target": [],
                    "expression_sum": {
                        "class1": 0.0
                    },
                    "uniprot_ids": [
                        "P28741",
                        "Q3UI47",
                        "Q3TET1",
                        "F6VT70",
                        "B1AQZ5",
                        "F6V6Z9",
                        "B1AQZ2"
                    ]
                },
                "ENSMUSG00000018770": {
                    "id": "ENSMUSG00000018770",
                    "type": "Gene",
                    "symbol": "Atp5g3",
                    "source": [
                        "ENSMUSG00000029135",
                        "ENSMUSG00000015839",
                        "ENSMUSG00000015605",
                        "ENSMUSG00000056501",
                        "ENSMUSG00000001280",
                        "ENSMUSG00000019768",
                        "ENSMUSG00000030087",
                        "ENSMUSG00000031885",
                        "ENSMUSG00000008575",
                        "ENSMUSG00000021775",
                        "ENSMUSG00000031715"
                    ],
                    "target": [],
                    "expression_sum": {
                        "class1": 15.0
                    },
                    "uniprot_ids": [
                        "P56384"
                    ]
                },
                "ENSMUSG00000019362": {
                    "id": "ENSMUSG00000019362",
                    "type": "Gene",
                    "symbol": "D8Ertd738e",
                    "source": [
                        "ENSMUSG00000029135",
                        "ENSMUSG00000015839",
                        "ENSMUSG00000010175",
                        "ENSMUSG00000052534",
                        "ENSMUSG00000073423",
                        "ENSMUSG00000029729",
                        "ENSMUSG00000034673",
                        "ENSMUSG00000051469",
                        "ENSMUSG00000029249",
                        "ENSMUSG00000001280",
                        "ENSMUSG00000019768",
                        "ENSMUSG00000008575"
                    ],
                    "target": [],
                    "expression_sum": {
                        "class1": 14.0
                    },
                    "uniprot_ids": [
                        "Q8R1F0"
                    ]
                },
                "ENSMUSG00000020163": {
                    "id": "ENSMUSG00000020163",
                    "type": "Gene",
                    "symbol": "Uqcr11",
                    "source": [
                        "ENSMUSG00000015605",
                        "ENSMUSG00000001280",
                        "ENSMUSG00000019768",
                        "ENSMUSG00000031885",
                        "ENSMUSG00000008575",
                        "ENSMUSG00000021775"
                    ],
                    "target": [],
                    "expression_sum": {
                        "class1": 31.0
                    },
                    "uniprot_ids": [
                        "Q9CPX8"
                    ]
                },
                "ENSMUSG00000020190": {
                    "id": "ENSMUSG00000020190",
                    "type": "Gene",
                    "symbol": "Mknk2",
                    "source": [
                        "ENSMUSG00000026398",
                        "ENSMUSG00000019817",
                        "ENSMUSG00000078671",
                        "ENSMUSG00000032228",
                        "ENSMUSG00000029249",
                        "ENSMUSG00000001280",
                        "ENSMUSG00000005566",
                        "ENSMUSG00000005583",
                        "ENSMUSG00000005698",
                        "ENSMUSG00000019768",
                        "ENSMUSG00000022641",
                        "ENSMUSG00000032238",
                        "ENSMUSG00000032035",
                        "ENSMUSG00000038615",
                        "ENSMUSG00000058756",
                        "ENSMUSG00000008575",
                        "ENSMUSG00000029913",
                        "ENSMUSG00000024985"
                    ],
                    "target": [],
                    "expression_sum": {
                        "class1": 0.0
                    },
                    "uniprot_ids": [
                        "Q8CDB0",
                        "A0A0G2JGS6",
                        "A0A0R4IZX7",
                        "A0A0G2JGQ2",
                        "A0A0G2JDJ0"
                    ]
                },
                "ENSMUSG00000020368": {
                    "id": "ENSMUSG00000020368",
                    "type": "Gene",
                    "symbol": "Canx",
                    "source": [
                        "ENSMUSG00000024238",
                        "ENSMUSG00000029135",
                        "ENSMUSG00000010175",
                        "ENSMUSG00000027490",
                        "ENSMUSG00000001280",
                        "ENSMUSG00000019768",
                        "ENSMUSG00000029249",
                        "ENSMUSG00000008575",
                        "ENSMUSG00000035158"
                    ],
                    "target": [],
                    "expression_sum": {
                        "class1": 12.0
                    },
                    "uniprot_ids": [
                        "P35564"
                    ]
                },
                "ENSMUSG00000020415": {
                    "id": "ENSMUSG00000020415",
                    "type": "Gene",
                    "symbol": "Pttg1",
                    "source": [
                        "ENSMUSG00000021250",
                        "ENSMUSG00000015605",
                        "ENSMUSG00000056501",
                        "ENSMUSG00000090258",
                        "ENSMUSG00000029249",
                        "ENSMUSG00000001280",
                        "ENSMUSG00000005566",
                        "ENSMUSG00000019768",
                        "ENSMUSG00000025958",
                        "ENSMUSG00000031885",
                        "ENSMUSG00000008575"
                    ],
                    "target": [],
                    "expression_sum": {
                        "class1": 1.0
                    },
                    "uniprot_ids": [
                        "Q9CQJ7",
                        "D6RIQ0",
                        "B0QZU1"
                    ]
                },
                "ENSMUSG00000020483": {
                    "id": "ENSMUSG00000020483",
                    "type": "Gene",
                    "symbol": "Dynll2",
                    "source": [
                        "ENSMUSG00000005566",
                        "ENSMUSG00000038615",
                        "ENSMUSG00000015605",
                        "ENSMUSG00000008575",
                        "ENSMUSG00000010175",
                        "ENSMUSG00000015579",
                        "ENSMUSG00000090258",
                        "ENSMUSG00000019768",
                        "ENSMUSG00000005698",
                        "ENSMUSG00000022641",
                        "ENSMUSG00000031885",
                        "ENSMUSG00000015839",
                        "ENSMUSG00000030557",
                        "ENSMUSG00000032238",
                        "ENSMUSG00000056501",
                        "ENSMUSG00000029249",
                        "ENSMUSG00000001280",
                        "ENSMUSG00000009079",
                        "ENSMUSG00000030087"
                    ],
                    "target": [],
                    "expression_sum": {
                        "class1": 2.0
                    },
                    "uniprot_ids": [
                        "Q9D0M5",
                        "D6RIN4"
                    ]
                },
                "ENSMUSG00000020849": {
                    "id": "ENSMUSG00000020849",
                    "type": "Gene",
                    "symbol": "Ywhae",
                    "source": [
                        "ENSMUSG00000029135",
                        "ENSMUSG00000001419",
                        "ENSMUSG00000031681",
                        "ENSMUSG00000057469",
                        "ENSMUSG00000015605",
                        "ENSMUSG00000026610",
                        "ENSMUSG00000056501",
                        "ENSMUSG00000001280",
                        "ENSMUSG00000019768",
                        "ENSMUSG00000030067",
                        "ENSMUSG00000068267",
                        "ENSMUSG00000058756",
                        "ENSMUSG00000008575",
                        "ENSMUSG00000035632",
                        "ENSMUSG00000029913",
                        "ENSMUSG00000024985"
                    ],
                    "target": [],
                    "expression_sum": {
                        "class1": 10.0
                    },
                    "uniprot_ids": [
                        "P62259",
                        "F6WA09",
                        "D6REF3"
                    ]
                },
                "ENSMUSG00000020949": {
                    "id": "ENSMUSG00000020949",
                    "type": "Gene",
                    "symbol": "Fkbp3",
                    "source": [
                        "ENSMUSG00000001419",
                        "ENSMUSG00000056501",
                        "ENSMUSG00000027109",
                        "ENSMUSG00000001280",
                        "ENSMUSG00000019768",
                        "ENSMUSG00000032238",
                        "ENSMUSG00000008575",
                        "ENSMUSG00000014592"
                    ],
                    "target": [],
                    "expression_sum": {
                        "class1": 9.0
                    },
                    "uniprot_ids": [
                        "Q62446",
                        "A0A1Y7VP01",
                        "A0A1Y7VLK0",
                        "A0A1Y7VLV3",
                        "A0A1Y7VMJ9",
                        "A0A1Y7VJ86"
                    ]
                },
                "ENSMUSG00000021226": {
                    "id": "ENSMUSG00000021226",
                    "type": "Gene",
                    "symbol": "Acot2",
                    "source": [
                        "ENSMUSG00000022346",
                        "ENSMUSG00000052837",
                        "ENSMUSG00000074622",
                        "ENSMUSG00000001280",
                        "ENSMUSG00000019768",
                        "ENSMUSG00000024140",
                        "ENSMUSG00000008575"
                    ],
                    "target": [],
                    "expression_sum": {
                        "class1": 0.0
                    },
                    "uniprot_ids": [
                        "Q9QYR9"
                    ]
                },
                "ENSMUSG00000021606": {
                    "id": "ENSMUSG00000021606",
                    "type": "Gene",
                    "symbol": "Ndufs6",
                    "source": [
                        "ENSMUSG00000029135",
                        "ENSMUSG00000015839",
                        "ENSMUSG00000078671",
                        "ENSMUSG00000015605",
                        "ENSMUSG00000052837",
                        "ENSMUSG00000056501",
                        "ENSMUSG00000030557",
                        "ENSMUSG00000029249",
                        "ENSMUSG00000001280",
                        "ENSMUSG00000019768",
                        "ENSMUSG00000028565",
                        "ENSMUSG00000031885",
                        "ENSMUSG00000008575",
                        "ENSMUSG00000015846"
                    ],
                    "target": [],
                    "expression_sum": {
                        "class1": 12.0
                    },
                    "uniprot_ids": [
                        "P52503",
                        "D6RJ54",
                        "A0A1Y7VM38",
                        "A0A1Y7VKP8"
                    ]
                },
                "ENSMUSG00000021687": {
                    "id": "ENSMUSG00000021687",
                    "type": "Gene",
                    "symbol": "Scamp1",
                    "source": [
                        "ENSMUSG00000019768",
                        "ENSMUSG00000008575"
                    ],
                    "target": [],
                    "expression_sum": {
                        "class1": 0.0
                    },
                    "uniprot_ids": [
                        "Q8K021",
                        "Q3TSA8",
                        "D3YTP4"
                    ]
                },
                "ENSMUSG00000021706": {
                    "id": "ENSMUSG00000021706",
                    "type": "Gene",
                    "symbol": "Zfyve16",
                    "source": [
                        "ENSMUSG00000057469",
                        "ENSMUSG00000025612",
                        "ENSMUSG00000015839",
                        "ENSMUSG00000058239",
                        "ENSMUSG00000015579",
                        "ENSMUSG00000051469",
                        "ENSMUSG00000001280",
                        "ENSMUSG00000019768",
                        "ENSMUSG00000025958",
                        "ENSMUSG00000002265",
                        "ENSMUSG00000031885",
                        "ENSMUSG00000008575",
                        "ENSMUSG00000000567"
                    ],
                    "target": [],
                    "expression_sum": {
                        "class1": 1.0
                    },
                    "uniprot_ids": [
                        "Q80U44"
                    ]
                },
                "ENSMUSG00000021748": {
                    "id": "ENSMUSG00000021748",
                    "type": "Gene",
                    "symbol": "Pdhb",
                    "source": [
                        "ENSMUSG00000015839",
                        "ENSMUSG00000027490",
                        "ENSMUSG00000001280",
                        "ENSMUSG00000019768",
                        "ENSMUSG00000029249",
                        "ENSMUSG00000022383",
                        "ENSMUSG00000025958",
                        "ENSMUSG00000024140",
                        "ENSMUSG00000033943",
                        "ENSMUSG00000031885",
                        "ENSMUSG00000008575"
                    ],
                    "target": [],
                    "expression_sum": {
                        "class1": 3.0
                    },
                    "uniprot_ids": [
                        "Q9D051"
                    ]
                },
                "ENSMUSG00000021917": {
                    "id": "ENSMUSG00000021917",
                    "type": "Gene",
                    "symbol": "Spcs1",
                    "source": [
                        "ENSMUSG00000059552",
                        "ENSMUSG00000040481",
                        "ENSMUSG00000052534",
                        "ENSMUSG00000026610",
                        "ENSMUSG00000038648",
                        "ENSMUSG00000001280",
                        "ENSMUSG00000019768",
                        "ENSMUSG00000005583",
                        "ENSMUSG00000028565",
                        "ENSMUSG00000040732",
                        "ENSMUSG00000053477",
                        "ENSMUSG00000068267",
                        "ENSMUSG00000031885",
                        "ENSMUSG00000058756",
                        "ENSMUSG00000008575",
                        "ENSMUSG00000022314",
                        "ENSMUSG00000024985"
                    ],
                    "target": [],
                    "expression_sum": {
                        "class1": 9.0
                    },
                    "uniprot_ids": [
                        "Q9D958",
                        "A0A2I3BQG3",
                        "A0A2I3BQF0",
                        "A0A2I3BRW0"
                    ]
                },
                "ENSMUSG00000022174": {
                    "id": "ENSMUSG00000022174",
                    "type": "Gene",
                    "symbol": "Dad1",
                    "source": [
                        "ENSMUSG00000024238",
                        "ENSMUSG00000019817",
                        "ENSMUSG00000018604",
                        "ENSMUSG00000021250",
                        "ENSMUSG00000052534",
                        "ENSMUSG00000027490",
                        "ENSMUSG00000001280",
                        "ENSMUSG00000053477",
                        "ENSMUSG00000005583",
                        "ENSMUSG00000025025",
                        "ENSMUSG00000071637",
                        "ENSMUSG00000008575",
                        "ENSMUSG00000022314",
                        "ENSMUSG00000060601"
                    ],
                    "target": [],
                    "expression_sum": {
                        "class1": 12.0
                    },
                    "uniprot_ids": [
                        "P61804"
                    ]
                },
                "ENSMUSG00000022450": {
                    "id": "ENSMUSG00000022450",
                    "type": "Gene",
                    "symbol": "Ndufa6",
                    "source": [
                        "ENSMUSG00000029135",
                        "ENSMUSG00000021944",
                        "ENSMUSG00000030256",
                        "ENSMUSG00000052837",
                        "ENSMUSG00000024985",
                        "ENSMUSG00000030557",
                        "ENSMUSG00000001280",
                        "ENSMUSG00000019768",
                        "ENSMUSG00000028565",
                        "ENSMUSG00000035158",
                        "ENSMUSG00000024140",
                        "ENSMUSG00000075595",
                        "ENSMUSG00000031885",
                        "ENSMUSG00000008575",
                        "ENSMUSG00000031715",
                        "ENSMUSG00000021775",
                        "ENSMUSG00000015846"
                    ],
                    "target": [],
                    "expression_sum": {
                        "class1": 11.0
                    },
                    "uniprot_ids": [
                        "Q9CQZ5",
                        "A0A2R8W6V1",
                        "A0A2R8VHX1",
                        "A0A2R8VI90"
                    ]
                },
                "ENSMUSG00000022519": {
                    "id": "ENSMUSG00000022519",
                    "type": "Gene",
                    "symbol": "Srl",
                    "source": [
                        "ENSMUSG00000015605",
                        "ENSMUSG00000008575",
                        "ENSMUSG00000021775",
                        "ENSMUSG00000057469",
                        "ENSMUSG00000010175",
                        "ENSMUSG00000058239",
                        "ENSMUSG00000015579",
                        "ENSMUSG00000051469",
                        "ENSMUSG00000019768",
                        "ENSMUSG00000028565",
                        "ENSMUSG00000005698",
                        "ENSMUSG00000031885",
                        "ENSMUSG00000053110",
                        "ENSMUSG00000031715",
                        "ENSMUSG00000015846",
                        "ENSMUSG00000015839",
                        "ENSMUSG00000030557",
                        "ENSMUSG00000071076",
                        "ENSMUSG00000025612",
                        "ENSMUSG00000029249",
                        "ENSMUSG00000001280"
                    ],
                    "target": [],
                    "expression_sum": {
                        "class1": 0.0
                    },
                    "uniprot_ids": [
                        "Q7TQ48"
                    ]
                },
                "ENSMUSG00000022765": {
                    "id": "ENSMUSG00000022765",
                    "type": "Gene",
                    "symbol": "Snap29",
                    "source": [
                        "ENSMUSG00000029135",
                        "ENSMUSG00000078671",
                        "ENSMUSG00000029249",
                        "ENSMUSG00000001280",
                        "ENSMUSG00000019768",
                        "ENSMUSG00000005698",
                        "ENSMUSG00000025958",
                        "ENSMUSG00000008575"
                    ],
                    "target": [],
                    "expression_sum": {
                        "class1": 1.0
                    },
                    "uniprot_ids": [
                        "Q9ERB0"
                    ]
                },
                "ENSMUSG00000022994": {
                    "id": "ENSMUSG00000022994",
                    "type": "Gene",
                    "symbol": "Adcy6",
                    "source": [
                        "ENSMUSG00000006215",
                        "ENSMUSG00000015605",
                        "ENSMUSG00000056501",
                        "ENSMUSG00000005566",
                        "ENSMUSG00000019768",
                        "ENSMUSG00000025025",
                        "ENSMUSG00000008575"
                    ],
                    "target": [],
                    "expression_sum": {
                        "class1": 1.0
                    },
                    "uniprot_ids": [
                        "A0A2I3BS04",
                        "A0A2I3BRS6",
                        "A0A2I3BQ20",
                        "F8VQ52",
                        "A0A2I3BRC5"
                    ]
                },
                "ENSMUSG00000023150": {
                    "id": "ENSMUSG00000023150",
                    "type": "Gene",
                    "symbol": "Ivns1abp",
                    "source": [
                        "ENSMUSG00000029135",
                        "ENSMUSG00000005566",
                        "ENSMUSG00000015605",
                        "ENSMUSG00000008575",
                        "ENSMUSG00000035158",
                        "ENSMUSG00000057469",
                        "ENSMUSG00000010175",
                        "ENSMUSG00000015579",
                        "ENSMUSG00000019768",
                        "ENSMUSG00000005698",
                        "ENSMUSG00000038692",
                        "ENSMUSG00000031885",
                        "ENSMUSG00000053110",
                        "ENSMUSG00000024985",
                        "ENSMUSG00000015839",
                        "ENSMUSG00000032238",
                        "ENSMUSG00000058756",
                        "ENSMUSG00000029913",
                        "ENSMUSG00000056501",
                        "ENSMUSG00000029249",
                        "ENSMUSG00000001280"
                    ],
                    "target": [],
                    "expression_sum": {
                        "class1": 1.0
                    },
                    "uniprot_ids": [
                        "Q920Q8",
                        "A0A087WQT3"
                    ]
                },
                "ENSMUSG00000023175": {
                    "id": "ENSMUSG00000023175",
                    "type": "Gene",
                    "symbol": "Bsg",
                    "source": [
                        "ENSMUSG00000029135",
                        "ENSMUSG00000057469",
                        "ENSMUSG00000026628",
                        "ENSMUSG00000015605",
                        "ENSMUSG00000056501",
                        "ENSMUSG00000015579",
                        "ENSMUSG00000040033",
                        "ENSMUSG00000029249",
                        "ENSMUSG00000001280",
                        "ENSMUSG00000019768",
                        "ENSMUSG00000005698",
                        "ENSMUSG00000022641",
                        "ENSMUSG00000008575",
                        "ENSMUSG00000014592",
                        "ENSMUSG00000029913",
                        "ENSMUSG00000024985"
                    ],
                    "target": [],
                    "expression_sum": {
                        "class1": 4.0
                    },
                    "uniprot_ids": [
                        "P18572",
                        "J3QP71",
                        "K3W4Q8"
                    ]
                },
                "ENSMUSG00000023861": {
                    "id": "ENSMUSG00000023861",
                    "type": "Gene",
                    "symbol": "Mpc1",
                    "source": [
                        "ENSMUSG00000029135",
                        "ENSMUSG00000015605",
                        "ENSMUSG00000008575",
                        "ENSMUSG00000021775",
                        "ENSMUSG00000058239",
                        "ENSMUSG00000015579",
                        "ENSMUSG00000051469",
                        "ENSMUSG00000019768",
                        "ENSMUSG00000028565",
                        "ENSMUSG00000031885",
                        "ENSMUSG00000053110",
                        "ENSMUSG00000031715",
                        "ENSMUSG00000015846",
                        "ENSMUSG00000015839",
                        "ENSMUSG00000028639",
                        "ENSMUSG00000030557",
                        "ENSMUSG00000060601",
                        "ENSMUSG00000001419",
                        "ENSMUSG00000078671",
                        "ENSMUSG00000001280",
                        "ENSMUSG00000025958"
                    ],
                    "target": [],
                    "expression_sum": {
                        "class1": 0.0
                    },
                    "uniprot_ids": [
                        "P63030",
                        "D3YWY6",
                        "E9Q0V4",
                        "D3Z5S0",
                        "D3Z786"
                    ]
                },
                "ENSMUSG00000024143": {
                    "id": "ENSMUSG00000024143",
                    "type": "Gene",
                    "symbol": "Rhoq",
                    "source": [
                        "ENSMUSG00000078671",
                        "ENSMUSG00000015605",
                        "ENSMUSG00000005566",
                        "ENSMUSG00000019768",
                        "ENSMUSG00000032238",
                        "ENSMUSG00000022641",
                        "ENSMUSG00000058756",
                        "ENSMUSG00000008575",
                        "ENSMUSG00000029913"
                    ],
                    "target": [],
                    "expression_sum": {
                        "class1": 0.0
                    },
                    "uniprot_ids": [
                        "Q8R527",
                        "A0A3Q4EHR0",
                        "D3Z3L1"
                    ]
                },
                "ENSMUSG00000024359": {
                    "id": "ENSMUSG00000024359",
                    "type": "Gene",
                    "symbol": "Hspa9",
                    "source": [
                        "ENSMUSG00000029135",
                        "ENSMUSG00000040481",
                        "ENSMUSG00000015839",
                        "ENSMUSG00000058239",
                        "ENSMUSG00000015605",
                        "ENSMUSG00000056501",
                        "ENSMUSG00000001280",
                        "ENSMUSG00000005566",
                        "ENSMUSG00000019768",
                        "ENSMUSG00000022641",
                        "ENSMUSG00000053110",
                        "ENSMUSG00000031885",
                        "ENSMUSG00000008575",
                        "ENSMUSG00000021775",
                        "ENSMUSG00000031715"
                    ],
                    "target": [],
                    "expression_sum": {
                        "class1": 3.0
                    },
                    "uniprot_ids": [
                        "P38647"
                    ]
                },
                "ENSMUSG00000024491": {
                    "id": "ENSMUSG00000024491",
                    "type": "Gene",
                    "symbol": "Rbm27",
                    "source": [
                        "ENSMUSG00000029135",
                        "ENSMUSG00000022346",
                        "ENSMUSG00000027109",
                        "ENSMUSG00000025498",
                        "ENSMUSG00000053477",
                        "ENSMUSG00000005583",
                        "ENSMUSG00000031627",
                        "ENSMUSG00000032035",
                        "ENSMUSG00000031885",
                        "ENSMUSG00000016087",
                        "ENSMUSG00000000078",
                        "ENSMUSG00000008575",
                        "ENSMUSG00000060601"
                    ],
                    "target": [],
                    "expression_sum": {
                        "class1": 3.0
                    },
                    "uniprot_ids": [
                        "Q5SFM8"
                    ]
                },
                "ENSMUSG00000024513": {
                    "id": "ENSMUSG00000024513",
                    "type": "Gene",
                    "symbol": "Mbd2",
                    "source": [
                        "ENSMUSG00000024974",
                        "ENSMUSG00000008575",
                        "ENSMUSG00000026628",
                        "ENSMUSG00000021250"
                    ],
                    "target": [],
                    "expression_sum": {
                        "class1": 1.0
                    },
                    "uniprot_ids": [
                        "Q9Z2E1",
                        "F6UPR7"
                    ]
                },
                "ENSMUSG00000024661": {
                    "id": "ENSMUSG00000024661",
                    "type": "Gene",
                    "symbol": "Fth1",
                    "source": [
                        "ENSMUSG00000021944",
                        "ENSMUSG00000015839",
                        "ENSMUSG00000015579",
                        "ENSMUSG00000001280",
                        "ENSMUSG00000019768",
                        "ENSMUSG00000068267",
                        "ENSMUSG00000031627",
                        "ENSMUSG00000031885",
                        "ENSMUSG00000008575",
                        "ENSMUSG00000015846"
                    ],
                    "target": [],
                    "expression_sum": {
                        "class1": 20.0
                    },
                    "uniprot_ids": [
                        "P09528",
                        "A0A494B9D4",
                        "A0A494BAP3",
                        "A0A494BA92"
                    ]
                },
                "ENSMUSG00000024695": {
                    "id": "ENSMUSG00000024695",
                    "type": "TF",
                    "symbol": "Zfp91",
                    "source": [
                        "ENSMUSG00000029135",
                        "ENSMUSG00000078671",
                        "ENSMUSG00000030256",
                        "ENSMUSG00000041515",
                        "ENSMUSG00000029249",
                        "ENSMUSG00000001280",
                        "ENSMUSG00000019768",
                        "ENSMUSG00000022641",
                        "ENSMUSG00000031627",
                        "ENSMUSG00000027104",
                        "ENSMUSG00000008575"
                    ],
                    "target": [
                        "ENSMUSG00000038886",
                        "ENSMUSG00000015568",
                        "ENSMUSG00000002985",
                        "ENSMUSG00000003033",
                        "ENSMUSG00000023048",
                        "ENSMUSG00000006920",
                        "ENSMUSG00000000563",
                        "ENSMUSG00000000127",
                        "ENSMUSG00000011257",
                        "ENSMUSG00000039670",
                        "ENSMUSG00000044308",
                        "ENSMUSG00000020496",
                        "ENSMUSG00000016256",
                        "ENSMUSG00000027180",
                        "ENSMUSG00000032199",
                        "ENSMUSG00000000628",
                        "ENSMUSG00000000056",
                        "ENSMUSG00000073563",
                        "ENSMUSG00000067017",
                        "ENSMUSG00000032435",
                        "ENSMUSG00000045104",
                        "ENSMUSG00000097987",
                        "ENSMUSG00000000058",
                        "ENSMUSG00000021460",
                        "ENSMUSG00000074807",
                        "ENSMUSG00000038070",
                        "ENSMUSG00000053687",
                        "ENSMUSG00000000088",
                        "ENSMUSG00000028954",
                        "ENSMUSG00000028098",
                        "ENSMUSG00000000399",
                        "ENSMUSG00000003934",
                        "ENSMUSG00000026434",
                        "ENSMUSG00000027499",
                        "ENSMUSG00000060591",
                        "ENSMUSG00000004610",
                        "ENSMUSG00000017760",
                        "ENSMUSG00000021771",
                        "ENSMUSG00000002233",
                        "ENSMUSG00000062070",
                        "ENSMUSG00000036880",
                        "ENSMUSG00000074466",
                        "ENSMUSG00000027698",
                        "ENSMUSG00000020079",
                        "ENSMUSG00000062093",
                        "ENSMUSG00000017428",
                        "ENSMUSG00000018666",
                        "ENSMUSG00000036570",
                        "ENSMUSG00000064348",
                        "ENSMUSG00000028165",
                        "ENSMUSG00000000168",
                        "ENSMUSG00000033124",
                        "ENSMUSG00000020647",
                        "ENSMUSG00000028756",
                        "ENSMUSG00000041058",
                        "ENSMUSG00000028797",
                        "ENSMUSG00000016559",
                        "ENSMUSG00000030298",
                        "ENSMUSG00000034981",
                        "ENSMUSG00000022037",
                        "ENSMUSG00000036023",
                        "ENSMUSG00000047260",
                        "ENSMUSG00000037656"
                    ],
                    "expression_sum": {
                        "class1": 3.0
                    },
                    "uniprot_ids": [
                        "Q62511"
                    ]
                },
                "ENSMUSG00000024953": {
                    "id": "ENSMUSG00000024953",
                    "type": "Gene",
                    "symbol": "Prdx5",
                    "source": [
                        "ENSMUSG00000029135",
                        "ENSMUSG00000010175",
                        "ENSMUSG00000015839",
                        "ENSMUSG00000058239",
                        "ENSMUSG00000056501",
                        "ENSMUSG00000015579",
                        "ENSMUSG00000051469",
                        "ENSMUSG00000030557",
                        "ENSMUSG00000001280",
                        "ENSMUSG00000019768",
                        "ENSMUSG00000035158",
                        "ENSMUSG00000014592",
                        "ENSMUSG00000024498",
                        "ENSMUSG00000053110",
                        "ENSMUSG00000008575",
                        "ENSMUSG00000031715",
                        "ENSMUSG00000015846"
                    ],
                    "target": [],
                    "expression_sum": {
                        "class1": 6.0
                    },
                    "uniprot_ids": [
                        "P99029",
                        "A0A494BAZ4",
                        "H3BJQ7",
                        "G3UZJ4"
                    ]
                },
                "ENSMUSG00000025204": {
                    "id": "ENSMUSG00000025204",
                    "type": "Gene",
                    "symbol": "Ndufb8",
                    "source": [
                        "ENSMUSG00000015839",
                        "ENSMUSG00000006215",
                        "ENSMUSG00000026610",
                        "ENSMUSG00000056501",
                        "ENSMUSG00000051469",
                        "ENSMUSG00000001280",
                        "ENSMUSG00000019768",
                        "ENSMUSG00000025958",
                        "ENSMUSG00000031885",
                        "ENSMUSG00000008575",
                        "ENSMUSG00000039191",
                        "ENSMUSG00000024985"
                    ],
                    "target": [],
                    "expression_sum": {
                        "class1": 13.0
                    },
                    "uniprot_ids": [
                        "Q9D6J5",
                        "Q3V406",
                        "E9Q9J5",
                        "E9PY23",
                        "F6VCY0"
                    ]
                },
                "ENSMUSG00000025364": {
                    "id": "ENSMUSG00000025364",
                    "type": "Gene",
                    "symbol": "Pa2g4",
                    "source": [
                        "ENSMUSG00000057469",
                        "ENSMUSG00000015839",
                        "ENSMUSG00000078671",
                        "ENSMUSG00000027490",
                        "ENSMUSG00000001280",
                        "ENSMUSG00000019768",
                        "ENSMUSG00000075595",
                        "ENSMUSG00000022641",
                        "ENSMUSG00000031627",
                        "ENSMUSG00000038692",
                        "ENSMUSG00000058756",
                        "ENSMUSG00000008575",
                        "ENSMUSG00000031103",
                        "ENSMUSG00000022528"
                    ],
                    "target": [],
                    "expression_sum": {
                        "class1": 3.0
                    },
                    "uniprot_ids": [
                        "P50580"
                    ]
                },
                "ENSMUSG00000025428": {
                    "id": "ENSMUSG00000025428",
                    "type": "Gene",
                    "symbol": "Atp5a1",
                    "source": [
                        "ENSMUSG00000001419",
                        "ENSMUSG00000015839",
                        "ENSMUSG00000058239",
                        "ENSMUSG00000015605",
                        "ENSMUSG00000026610",
                        "ENSMUSG00000056501",
                        "ENSMUSG00000078671",
                        "ENSMUSG00000030557",
                        "ENSMUSG00000029249",
                        "ENSMUSG00000001280",
                        "ENSMUSG00000005566",
                        "ENSMUSG00000019768",
                        "ENSMUSG00000032238",
                        "ENSMUSG00000053110",
                        "ENSMUSG00000031885",
                        "ENSMUSG00000058756",
                        "ENSMUSG00000008575",
                        "ENSMUSG00000031715"
                    ],
                    "target": [],
                    "expression_sum": {
                        "class1": 15.0
                    },
                    "uniprot_ids": [
                        "Q03265",
                        "D6RJ16",
                        "D3Z6F5"
                    ]
                },
                "ENSMUSG00000026491": {
                    "id": "ENSMUSG00000026491",
                    "type": "Gene",
                    "symbol": "Ahctf1",
                    "source": [
                        "ENSMUSG00000024238",
                        "ENSMUSG00000024515",
                        "ENSMUSG00000057469",
                        "ENSMUSG00000078671",
                        "ENSMUSG00000023034",
                        "ENSMUSG00000032228",
                        "ENSMUSG00000029249",
                        "ENSMUSG00000019768",
                        "ENSMUSG00000022053",
                        "ENSMUSG00000008575"
                    ],
                    "target": [],
                    "expression_sum": {
                        "class1": 1.0
                    },
                    "uniprot_ids": [
                        "Q8CJF7",
                        "F6XUM6",
                        "F6QTR3",
                        "F6S6E4",
                        "F6SJR1"
                    ]
                },
                "ENSMUSG00000026853": {
                    "id": "ENSMUSG00000026853",
                    "type": "Gene",
                    "symbol": "Crat",
                    "source": [
                        "ENSMUSG00000005566",
                        "ENSMUSG00000076431",
                        "ENSMUSG00000015605",
                        "ENSMUSG00000008575",
                        "ENSMUSG00000052534",
                        "ENSMUSG00000019768",
                        "ENSMUSG00000028565",
                        "ENSMUSG00000005698",
                        "ENSMUSG00000022641",
                        "ENSMUSG00000053110",
                        "ENSMUSG00000031715",
                        "ENSMUSG00000015839",
                        "ENSMUSG00000022383",
                        "ENSMUSG00000068267",
                        "ENSMUSG00000019789",
                        "ENSMUSG00000078671",
                        "ENSMUSG00000029249",
                        "ENSMUSG00000001280",
                        "ENSMUSG00000099083"
                    ],
                    "target": [],
                    "expression_sum": {
                        "class1": 0.0
                    },
                    "uniprot_ids": [
                        "P47934",
                        "B7ZDD8",
                        "A2AWJ5",
                        "H7BX88",
                        "D6REV7",
                        "F7BF80",
                        "B7ZDD7",
                        "B7ZDD9",
                        "A2AWE5"
                    ]
                },
                "ENSMUSG00000026860": {
                    "id": "ENSMUSG00000026860",
                    "type": "Gene",
                    "symbol": "Sh3glb2",
                    "source": [
                        "ENSMUSG00000001280",
                        "ENSMUSG00000019768",
                        "ENSMUSG00000008575",
                        "ENSMUSG00000031715"
                    ],
                    "target": [],
                    "expression_sum": {
                        "class1": 1.0
                    },
                    "uniprot_ids": [
                        "Q8R3V5",
                        "A2AWI7",
                        "A2AWI9"
                    ]
                },
                "ENSMUSG00000027160": {
                    "id": "ENSMUSG00000027160",
                    "type": "Gene",
                    "symbol": "Ccdc34",
                    "source": [
                        "ENSMUSG00000008575",
                        "ENSMUSG00000028639"
                    ],
                    "target": [],
                    "expression_sum": {
                        "class1": 2.0
                    },
                    "uniprot_ids": [
                        "Q3UI66",
                        "F6U3Z3",
                        "F6QKZ7"
                    ]
                },
                "ENSMUSG00000027177": {
                    "id": "ENSMUSG00000027177",
                    "type": "Gene",
                    "symbol": "Hipk3",
                    "source": [
                        "ENSMUSG00000029135",
                        "ENSMUSG00000003032",
                        "ENSMUSG00000015605",
                        "ENSMUSG00000001280",
                        "ENSMUSG00000019768",
                        "ENSMUSG00000025958",
                        "ENSMUSG00000053110",
                        "ENSMUSG00000031885",
                        "ENSMUSG00000058756",
                        "ENSMUSG00000008575",
                        "ENSMUSG00000035158"
                    ],
                    "target": [],
                    "expression_sum": {
                        "class1": 0.0
                    },
                    "uniprot_ids": [
                        "Q9ERH7",
                        "A2AQH3"
                    ]
                },
                "ENSMUSG00000027332": {
                    "id": "ENSMUSG00000027332",
                    "type": "Gene",
                    "symbol": "Ivd",
                    "source": [
                        "ENSMUSG00000029135",
                        "ENSMUSG00000057469",
                        "ENSMUSG00000010175",
                        "ENSMUSG00000078671",
                        "ENSMUSG00000029249",
                        "ENSMUSG00000001280",
                        "ENSMUSG00000019768",
                        "ENSMUSG00000008575",
                        "ENSMUSG00000039191"
                    ],
                    "target": [],
                    "expression_sum": {
                        "class1": 0.0
                    },
                    "uniprot_ids": [
                        "Q9JHI5"
                    ]
                },
                "ENSMUSG00000027499": {
                    "id": "ENSMUSG00000027499",
                    "type": "Gene",
                    "symbol": "Pkia",
                    "source": [
                        "ENSMUSG00000001419",
                        "ENSMUSG00000057469",
                        "ENSMUSG00000026628",
                        "ENSMUSG00000015605",
                        "ENSMUSG00000029249",
                        "ENSMUSG00000001280",
                        "ENSMUSG00000005566",
                        "ENSMUSG00000019768",
                        "ENSMUSG00000024695",
                        "ENSMUSG00000008575"
                    ],
                    "target": [],
                    "expression_sum": {
                        "class1": 2.0
                    },
                    "uniprot_ids": [
                        "P63248",
                        "A0A0A6YXS7"
                    ]
                },
                "ENSMUSG00000027777": {
                    "id": "ENSMUSG00000027777",
                    "type": "Gene",
                    "symbol": "Schip1",
                    "source": [
                        "ENSMUSG00000029135",
                        "ENSMUSG00000021944",
                        "ENSMUSG00000022346",
                        "ENSMUSG00000015579",
                        "ENSMUSG00000051469",
                        "ENSMUSG00000001280",
                        "ENSMUSG00000019768",
                        "ENSMUSG00000024498",
                        "ENSMUSG00000030796",
                        "ENSMUSG00000031627",
                        "ENSMUSG00000008575",
                        "ENSMUSG00000015846"
                    ],
                    "target": [],
                    "expression_sum": {
                        "class1": 0.0
                    },
                    "uniprot_ids": [
                        "P0DPB4",
                        "S4R1J0",
                        "A0A0A6YXQ5"
                    ]
                },
                "ENSMUSG00000027984": {
                    "id": "ENSMUSG00000027984",
                    "type": "Gene",
                    "symbol": "Hadh",
                    "source": [
                        "ENSMUSG00000015839",
                        "ENSMUSG00000010175",
                        "ENSMUSG00000021109",
                        "ENSMUSG00000056501",
                        "ENSMUSG00000029249",
                        "ENSMUSG00000001280",
                        "ENSMUSG00000019768",
                        "ENSMUSG00000005698",
                        "ENSMUSG00000031885",
                        "ENSMUSG00000008575",
                        "ENSMUSG00000021775"
                    ],
                    "target": [],
                    "expression_sum": {
                        "class1": 1.0
                    },
                    "uniprot_ids": [
                        "Q61425"
                    ]
                },
                "ENSMUSG00000028692": {
                    "id": "ENSMUSG00000028692",
                    "type": "Gene",
                    "symbol": "Akr1a1",
                    "source": [
                        "ENSMUSG00000023034",
                        "ENSMUSG00000056501",
                        "ENSMUSG00000001280",
                        "ENSMUSG00000008575",
                        "ENSMUSG00000024985"
                    ],
                    "target": [],
                    "expression_sum": {
                        "class1": 10.0
                    },
                    "uniprot_ids": [
                        "Q9JII6",
                        "B1AXW3"
                    ]
                },
                "ENSMUSG00000028760": {
                    "id": "ENSMUSG00000028760",
                    "type": "Gene",
                    "symbol": "Eif4g3",
                    "source": [
                        "ENSMUSG00000021250",
                        "ENSMUSG00000018604",
                        "ENSMUSG00000058239",
                        "ENSMUSG00000036461",
                        "ENSMUSG00000005583",
                        "ENSMUSG00000040732",
                        "ENSMUSG00000032035",
                        "ENSMUSG00000022053",
                        "ENSMUSG00000008575"
                    ],
                    "target": [],
                    "expression_sum": {
                        "class1": 2.0
                    },
                    "uniprot_ids": [
                        "Q8BQR8",
                        "A2AMI3",
                        "A2AMI2",
                        "A2AMI7",
                        "A2AMI4",
                        "A0A0N4SVL0",
                        "Z4YKC4",
                        "A2AMI6",
                        "A0A0R4J112"
                    ]
                },
                "ENSMUSG00000029221": {
                    "id": "ENSMUSG00000029221",
                    "type": "Gene",
                    "symbol": "Slc30a9",
                    "source": [
                        "ENSMUSG00000021944",
                        "ENSMUSG00000026890",
                        "ENSMUSG00000052837",
                        "ENSMUSG00000038648",
                        "ENSMUSG00000029249",
                        "ENSMUSG00000001280",
                        "ENSMUSG00000005566",
                        "ENSMUSG00000005583",
                        "ENSMUSG00000005698",
                        "ENSMUSG00000019768",
                        "ENSMUSG00000022641",
                        "ENSMUSG00000008575",
                        "ENSMUSG00000039191"
                    ],
                    "target": [],
                    "expression_sum": {
                        "class1": 0.0
                    },
                    "uniprot_ids": [
                        "Q5IRJ6",
                        "A0A0J9YVB0",
                        "A0A0J9YV89",
                        "A0A0J9YU90",
                        "F8WHL1"
                    ]
                },
                "ENSMUSG00000029467": {
                    "id": "ENSMUSG00000029467",
                    "type": "Gene",
                    "symbol": "Atp2a2",
                    "source": [
                        "ENSMUSG00000029135",
                        "ENSMUSG00000059552",
                        "ENSMUSG00000005566",
                        "ENSMUSG00000015605",
                        "ENSMUSG00000008575",
                        "ENSMUSG00000040321",
                        "ENSMUSG00000040481",
                        "ENSMUSG00000058239",
                        "ENSMUSG00000015579",
                        "ENSMUSG00000019768",
                        "ENSMUSG00000022641",
                        "ENSMUSG00000053110",
                        "ENSMUSG00000015839",
                        "ENSMUSG00000030557",
                        "ENSMUSG00000005583",
                        "ENSMUSG00000058756",
                        "ENSMUSG00000029913",
                        "ENSMUSG00000025612",
                        "ENSMUSG00000029249",
                        "ENSMUSG00000001280"
                    ],
                    "target": [],
                    "expression_sum": {
                        "class1": 8.0
                    },
                    "uniprot_ids": [
                        "O55143"
                    ]
                },
                "ENSMUSG00000030172": {
                    "id": "ENSMUSG00000030172",
                    "type": "Gene",
                    "symbol": "Erc1",
                    "source": [
                        "ENSMUSG00000010175",
                        "ENSMUSG00000030557",
                        "ENSMUSG00000029249",
                        "ENSMUSG00000001280",
                        "ENSMUSG00000005566",
                        "ENSMUSG00000005583",
                        "ENSMUSG00000005698",
                        "ENSMUSG00000019768",
                        "ENSMUSG00000053477",
                        "ENSMUSG00000031885",
                        "ENSMUSG00000008575",
                        "ENSMUSG00000024985"
                    ],
                    "target": [],
                    "expression_sum": {
                        "class1": 0.0
                    },
                    "uniprot_ids": [
                        "Q99MI1",
                        "F8VPM7",
                        "V9GXL1",
                        "V9GXF0",
                        "V9GWT6",
                        "V9GX53",
                        "V9GXP8",
                        "V9GXH3"
                    ]
                },
                "ENSMUSG00000030335": {
                    "id": "ENSMUSG00000030335",
                    "type": "Gene",
                    "symbol": "Mrpl51",
                    "source": [
                        "ENSMUSG00000020248",
                        "ENSMUSG00000022346",
                        "ENSMUSG00000015605",
                        "ENSMUSG00000051469",
                        "ENSMUSG00000001280",
                        "ENSMUSG00000019768",
                        "ENSMUSG00000032035",
                        "ENSMUSG00000076431",
                        "ENSMUSG00000008575",
                        "ENSMUSG00000024985"
                    ],
                    "target": [],
                    "expression_sum": {
                        "class1": 3.0
                    },
                    "uniprot_ids": [
                        "Q9CPY1"
                    ]
                },
                "ENSMUSG00000030541": {
                    "id": "ENSMUSG00000030541",
                    "type": "Gene",
                    "symbol": "Idh2",
                    "source": [
                        "ENSMUSG00000057469",
                        "ENSMUSG00000015839",
                        "ENSMUSG00000015605",
                        "ENSMUSG00000074622",
                        "ENSMUSG00000029249",
                        "ENSMUSG00000001280",
                        "ENSMUSG00000005566",
                        "ENSMUSG00000019768",
                        "ENSMUSG00000022641",
                        "ENSMUSG00000068267",
                        "ENSMUSG00000008575",
                        "ENSMUSG00000039191",
                        "ENSMUSG00000024985"
                    ],
                    "target": [],
                    "expression_sum": {
                        "class1": 7.0
                    },
                    "uniprot_ids": [
                        "P54071",
                        "A0A0U1RP68",
                        "D6RIL6",
                        "A0A0U1RPR1"
                    ]
                },
                "ENSMUSG00000030652": {
                    "id": "ENSMUSG00000030652",
                    "type": "Gene",
                    "symbol": "Coq7",
                    "source": [
                        "ENSMUSG00000029135",
                        "ENSMUSG00000078671",
                        "ENSMUSG00000056501",
                        "ENSMUSG00000029249",
                        "ENSMUSG00000001280",
                        "ENSMUSG00000019768",
                        "ENSMUSG00000028565",
                        "ENSMUSG00000017146",
                        "ENSMUSG00000022641",
                        "ENSMUSG00000008575"
                    ],
                    "target": [],
                    "expression_sum": {
                        "class1": 1.0
                    },
                    "uniprot_ids": [
                        "P97478",
                        "Q3TYT1",
                        "A0A140LIF0"
                    ]
                },
                "ENSMUSG00000030847": {
                    "id": "ENSMUSG00000030847",
                    "type": "Gene",
                    "symbol": "Bag3",
                    "source": [
                        "ENSMUSG00000001419",
                        "ENSMUSG00000010175",
                        "ENSMUSG00000026628",
                        "ENSMUSG00000015605",
                        "ENSMUSG00000029249",
                        "ENSMUSG00000001280",
                        "ENSMUSG00000005566",
                        "ENSMUSG00000019768",
                        "ENSMUSG00000005698",
                        "ENSMUSG00000008575"
                    ],
                    "target": [],
                    "expression_sum": {
                        "class1": 0.0
                    },
                    "uniprot_ids": [
                        "Q9JLV1"
                    ]
                },
                "ENSMUSG00000030850": {
                    "id": "ENSMUSG00000030850",
                    "type": "Gene",
                    "symbol": "Ate1",
                    "source": [
                        "ENSMUSG00000026398",
                        "ENSMUSG00000029135",
                        "ENSMUSG00000057469",
                        "ENSMUSG00000078671",
                        "ENSMUSG00000019564",
                        "ENSMUSG00000056501",
                        "ENSMUSG00000015579",
                        "ENSMUSG00000027490",
                        "ENSMUSG00000001280",
                        "ENSMUSG00000005566",
                        "ENSMUSG00000019768",
                        "ENSMUSG00000005698",
                        "ENSMUSG00000022641",
                        "ENSMUSG00000029249",
                        "ENSMUSG00000053110",
                        "ENSMUSG00000058756",
                        "ENSMUSG00000008575",
                        "ENSMUSG00000021775"
                    ],
                    "target": [],
                    "expression_sum": {
                        "class1": 2.0
                    },
                    "uniprot_ids": [
                        "Q9Z2A5",
                        "Q4FCQ7",
                        "A0A140LJ98",
                        "A0A1L1SQ41",
                        "J3QNU1",
                        "A0A140LJJ7"
                    ]
                },
                "ENSMUSG00000031320": {
                    "id": "ENSMUSG00000031320",
                    "type": "Gene",
                    "symbol": "Rps4x",
                    "source": [
                        "ENSMUSG00000015605",
                        "ENSMUSG00000015579",
                        "ENSMUSG00000036461",
                        "ENSMUSG00000029249",
                        "ENSMUSG00000001280",
                        "ENSMUSG00000019768",
                        "ENSMUSG00000008575",
                        "ENSMUSG00000039191",
                        "ENSMUSG00000029913"
                    ],
                    "target": [],
                    "expression_sum": {
                        "class1": 6.0
                    },
                    "uniprot_ids": [
                        "P62702"
                    ]
                },
                "ENSMUSG00000031633": {
                    "id": "ENSMUSG00000031633",
                    "type": "Gene",
                    "symbol": "Slc25a4",
                    "source": [
                        "ENSMUSG00000001419",
                        "ENSMUSG00000015839",
                        "ENSMUSG00000078671",
                        "ENSMUSG00000015605",
                        "ENSMUSG00000026610",
                        "ENSMUSG00000056501",
                        "ENSMUSG00000029249",
                        "ENSMUSG00000001280",
                        "ENSMUSG00000005566",
                        "ENSMUSG00000019768",
                        "ENSMUSG00000024498",
                        "ENSMUSG00000031885",
                        "ENSMUSG00000008575",
                        "ENSMUSG00000031715"
                    ],
                    "target": [],
                    "expression_sum": {
                        "class1": 27.0
                    },
                    "uniprot_ids": [
                        "P48962"
                    ]
                },
                "ENSMUSG00000031701": {
                    "id": "ENSMUSG00000031701",
                    "type": "Gene",
                    "symbol": "Dnaja2",
                    "source": [
                        "ENSMUSG00000001419",
                        "ENSMUSG00000015839",
                        "ENSMUSG00000049577",
                        "ENSMUSG00000078671",
                        "ENSMUSG00000056501",
                        "ENSMUSG00000030557",
                        "ENSMUSG00000029249",
                        "ENSMUSG00000001280",
                        "ENSMUSG00000005566",
                        "ENSMUSG00000019768",
                        "ENSMUSG00000003184",
                        "ENSMUSG00000008575"
                    ],
                    "target": [],
                    "expression_sum": {
                        "class1": 2.0
                    },
                    "uniprot_ids": [
                        "Q9QYJ0"
                    ]
                },
                "ENSMUSG00000031818": {
                    "id": "ENSMUSG00000031818",
                    "type": "Gene",
                    "symbol": "Cox4i1",
                    "source": [
                        "ENSMUSG00000024238",
                        "ENSMUSG00000015839",
                        "ENSMUSG00000015605",
                        "ENSMUSG00000056501",
                        "ENSMUSG00000015579",
                        "ENSMUSG00000030557",
                        "ENSMUSG00000090258",
                        "ENSMUSG00000001280",
                        "ENSMUSG00000019768",
                        "ENSMUSG00000033943",
                        "ENSMUSG00000058756",
                        "ENSMUSG00000008575",
                        "ENSMUSG00000039191",
                        "ENSMUSG00000021775",
                        "ENSMUSG00000015846"
                    ],
                    "target": [],
                    "expression_sum": {
                        "class1": 43.0
                    },
                    "uniprot_ids": [
                        "P19783",
                        "M0QWX2",
                        "M0QWX7"
                    ]
                },
                "ENSMUSG00000032051": {
                    "id": "ENSMUSG00000032051",
                    "type": "Gene",
                    "symbol": "Fdx1",
                    "source": [
                        "ENSMUSG00000029135",
                        "ENSMUSG00000010175",
                        "ENSMUSG00000015605",
                        "ENSMUSG00000024985",
                        "ENSMUSG00000027109",
                        "ENSMUSG00000029249",
                        "ENSMUSG00000001280",
                        "ENSMUSG00000019768",
                        "ENSMUSG00000028565",
                        "ENSMUSG00000025025",
                        "ENSMUSG00000008575",
                        "ENSMUSG00000031715",
                        "ENSMUSG00000021775",
                        "ENSMUSG00000022895"
                    ],
                    "target": [],
                    "expression_sum": {
                        "class1": 1.0
                    },
                    "uniprot_ids": [
                        "P46656",
                        "A0A1L1SU91",
                        "A0A1L1STP5"
                    ]
                },
                "ENSMUSG00000032366": {
                    "id": "ENSMUSG00000032366",
                    "type": "Gene",
                    "symbol": "Tpm1",
                    "source": [
                        "ENSMUSG00000029135",
                        "ENSMUSG00000001419",
                        "ENSMUSG00000015839",
                        "ENSMUSG00000058239",
                        "ENSMUSG00000015605",
                        "ENSMUSG00000056501",
                        "ENSMUSG00000051469",
                        "ENSMUSG00000030557",
                        "ENSMUSG00000001280",
                        "ENSMUSG00000019768",
                        "ENSMUSG00000053110",
                        "ENSMUSG00000031885",
                        "ENSMUSG00000008575",
                        "ENSMUSG00000031715"
                    ],
                    "target": [],
                    "expression_sum": {
                        "class1": 77.0
                    },
                    "uniprot_ids": [
                        "P58771",
                        "Q8BP43",
                        "Q8BSH3",
                        "B7ZNL3",
                        "E9Q448",
                        "F8WID5",
                        "E9Q450",
                        "E9Q456",
                        "G5E8R0",
                        "S4R2U0",
                        "E9Q455",
                        "S4R261",
                        "E9Q452",
                        "E9Q453",
                        "E9Q454",
                        "G5E8R1",
                        "G5E8R2"
                    ]
                },
                "ENSMUSG00000032481": {
                    "id": "ENSMUSG00000032481",
                    "type": "Gene",
                    "symbol": "Smarcc1",
                    "source": [
                        "ENSMUSG00000057469",
                        "ENSMUSG00000008575",
                        "ENSMUSG00000015839",
                        "ENSMUSG00000026628",
                        "ENSMUSG00000049577",
                        "ENSMUSG00000026610",
                        "ENSMUSG00000015579",
                        "ENSMUSG00000029249",
                        "ENSMUSG00000001280",
                        "ENSMUSG00000005566",
                        "ENSMUSG00000019768",
                        "ENSMUSG00000046351",
                        "ENSMUSG00000030087",
                        "ENSMUSG00000058756",
                        "ENSMUSG00000015605",
                        "ENSMUSG00000035158",
                        "ENSMUSG00000029913",
                        "ENSMUSG00000024985"
                    ],
                    "target": [],
                    "expression_sum": {
                        "class1": 1.0
                    },
                    "uniprot_ids": [
                        "P97496",
                        "Q3UNN4",
                        "Q3UZD0",
                        "F6SKR9",
                        "A0A0G2JFJ8"
                    ]
                },
                "ENSMUSG00000033059": {
                    "id": "ENSMUSG00000033059",
                    "type": "Gene",
                    "symbol": "Pygb",
                    "source": [
                        "ENSMUSG00000010175",
                        "ENSMUSG00000015839",
                        "ENSMUSG00000015605",
                        "ENSMUSG00000015579",
                        "ENSMUSG00000051469",
                        "ENSMUSG00000029249",
                        "ENSMUSG00000001280",
                        "ENSMUSG00000019768",
                        "ENSMUSG00000031885",
                        "ENSMUSG00000058756",
                        "ENSMUSG00000008575",
                        "ENSMUSG00000029913",
                        "ENSMUSG00000024985"
                    ],
                    "target": [],
                    "expression_sum": {
                        "class1": 1.0
                    },
                    "uniprot_ids": [
                        "Q8CI94"
                    ]
                },
                "ENSMUSG00000033813": {
                    "id": "ENSMUSG00000033813",
                    "type": "Gene",
                    "symbol": "Tcea1",
                    "source": [
                        "ENSMUSG00000024238",
                        "ENSMUSG00000024515",
                        "ENSMUSG00000029135",
                        "ENSMUSG00000021250",
                        "ENSMUSG00000052534",
                        "ENSMUSG00000001280",
                        "ENSMUSG00000053477",
                        "ENSMUSG00000005583",
                        "ENSMUSG00000008575",
                        "ENSMUSG00000022314",
                        "ENSMUSG00000071637"
                    ],
                    "target": [],
                    "expression_sum": {
                        "class1": 2.0
                    },
                    "uniprot_ids": [
                        "P10711",
                        "E9PYD5"
                    ]
                },
                "ENSMUSG00000033938": {
                    "id": "ENSMUSG00000033938",
                    "type": "Gene",
                    "symbol": "Ndufb7",
                    "source": [
                        "ENSMUSG00000026398",
                        "ENSMUSG00000015839",
                        "ENSMUSG00000078671",
                        "ENSMUSG00000015605",
                        "ENSMUSG00000026610",
                        "ENSMUSG00000052837",
                        "ENSMUSG00000056501",
                        "ENSMUSG00000030557",
                        "ENSMUSG00000029249",
                        "ENSMUSG00000001280",
                        "ENSMUSG00000019768",
                        "ENSMUSG00000025958",
                        "ENSMUSG00000014592",
                        "ENSMUSG00000031885",
                        "ENSMUSG00000008575",
                        "ENSMUSG00000039191",
                        "ENSMUSG00000015846"
                    ],
                    "target": [],
                    "expression_sum": {
                        "class1": 8.0
                    },
                    "uniprot_ids": [
                        "Q9CR61"
                    ]
                },
                "ENSMUSG00000034088": {
                    "id": "ENSMUSG00000034088",
                    "type": "Gene",
                    "symbol": "Hdlbp",
                    "source": [
                        "ENSMUSG00000024238",
                        "ENSMUSG00000029135",
                        "ENSMUSG00000019564",
                        "ENSMUSG00000005566",
                        "ENSMUSG00000015605",
                        "ENSMUSG00000008575",
                        "ENSMUSG00000035158",
                        "ENSMUSG00000010175",
                        "ENSMUSG00000022346",
                        "ENSMUSG00000015579",
                        "ENSMUSG00000051469",
                        "ENSMUSG00000019768",
                        "ENSMUSG00000024140",
                        "ENSMUSG00000030557",
                        "ENSMUSG00000001419",
                        "ENSMUSG00000041515",
                        "ENSMUSG00000029249",
                        "ENSMUSG00000001280",
                        "ENSMUSG00000025958"
                    ],
                    "target": [],
                    "expression_sum": {
                        "class1": 12.0
                    },
                    "uniprot_ids": [
                        "Q8VDJ3",
                        "A0A087WQY9",
                        "A0A087WPH2",
                        "A0A087WNQ4",
                        "A0A087WP83",
                        "A0A087WPC5",
                        "A0A087WS92"
                    ]
                },
                "ENSMUSG00000034342": {
                    "id": "ENSMUSG00000034342",
                    "type": "Gene",
                    "symbol": "Cbl",
                    "source": [
                        "ENSMUSG00000024515",
                        "ENSMUSG00000058239",
                        "ENSMUSG00000029249",
                        "ENSMUSG00000001280",
                        "ENSMUSG00000005566",
                        "ENSMUSG00000019768",
                        "ENSMUSG00000028565",
                        "ENSMUSG00000025025",
                        "ENSMUSG00000008575"
                    ],
                    "target": [],
                    "expression_sum": {
                        "class1": 0.0
                    },
                    "uniprot_ids": [
                        "P22682",
                        "A0A0U1RP47",
                        "A0A0X1KG61",
                        "A0A0U1RQ85",
                        "A0A0U1RP17",
                        "A0A0U1RNF1",
                        "A0A0U1RP95"
                    ]
                },
                "ENSMUSG00000034751": {
                    "id": "ENSMUSG00000034751",
                    "type": "Gene",
                    "symbol": "Mast4",
                    "source": [
                        "ENSMUSG00000001419",
                        "ENSMUSG00000001280",
                        "ENSMUSG00000019768",
                        "ENSMUSG00000008575",
                        "ENSMUSG00000024985"
                    ],
                    "target": [],
                    "expression_sum": {
                        "class1": 2.0
                    },
                    "uniprot_ids": [
                        "Q811L6",
                        "Q8BGU6",
                        "E9Q1M8",
                        "F7AIF3",
                        "E9Q4Q9",
                        "A0A0A6YXG1",
                        "A0A668KMA1",
                        "E9PWX8",
                        "E9QPR4",
                        "E9Q6G0"
                    ]
                },
                "ENSMUSG00000036278": {
                    "id": "ENSMUSG00000036278",
                    "type": "Gene",
                    "symbol": "Macrod1",
                    "source": [
                        "ENSMUSG00000029135",
                        "ENSMUSG00000001419",
                        "ENSMUSG00000059552",
                        "ENSMUSG00000030557",
                        "ENSMUSG00000001280",
                        "ENSMUSG00000005566",
                        "ENSMUSG00000019768",
                        "ENSMUSG00000031885",
                        "ENSMUSG00000008575"
                    ],
                    "target": [],
                    "expression_sum": {
                        "class1": 0.0
                    },
                    "uniprot_ids": [
                        "Q922B1"
                    ]
                },
                "ENSMUSG00000037815": {
                    "id": "ENSMUSG00000037815",
                    "type": "Gene",
                    "symbol": "Ctnna1",
                    "source": [
                        "ENSMUSG00000018604",
                        "ENSMUSG00000015605",
                        "ENSMUSG00000001156",
                        "ENSMUSG00000036461",
                        "ENSMUSG00000001280",
                        "ENSMUSG00000019768",
                        "ENSMUSG00000005583",
                        "ENSMUSG00000020919",
                        "ENSMUSG00000031885",
                        "ENSMUSG00000008575"
                    ],
                    "target": [],
                    "expression_sum": {
                        "class1": 16.0
                    },
                    "uniprot_ids": [
                        "P26231",
                        "A0A494BAM5",
                        "A0A494BBB4",
                        "A0A494BAD0",
                        "A0A494BA24",
                        "A0A494BBA4"
                    ]
                },
                "ENSMUSG00000037826": {
                    "id": "ENSMUSG00000037826",
                    "type": "Gene",
                    "symbol": "Ppm1k",
                    "source": [
                        "ENSMUSG00000019564",
                        "ENSMUSG00000005566",
                        "ENSMUSG00000015605",
                        "ENSMUSG00000008575",
                        "ENSMUSG00000024515",
                        "ENSMUSG00000057469",
                        "ENSMUSG00000010175",
                        "ENSMUSG00000022346",
                        "ENSMUSG00000015579",
                        "ENSMUSG00000051469",
                        "ENSMUSG00000019768",
                        "ENSMUSG00000005698",
                        "ENSMUSG00000031885",
                        "ENSMUSG00000031715",
                        "ENSMUSG00000015839",
                        "ENSMUSG00000030557",
                        "ENSMUSG00000078671",
                        "ENSMUSG00000029249",
                        "ENSMUSG00000001280"
                    ],
                    "target": [],
                    "expression_sum": {
                        "class1": 0.0
                    },
                    "uniprot_ids": [
                        "Q8BXN7",
                        "A0A0N4SVZ5"
                    ]
                },
                "ENSMUSG00000038462": {
                    "id": "ENSMUSG00000038462",
                    "type": "Gene",
                    "symbol": "Uqcrfs1",
                    "source": [
                        "ENSMUSG00000029135",
                        "ENSMUSG00000025612",
                        "ENSMUSG00000015839",
                        "ENSMUSG00000015605",
                        "ENSMUSG00000056501",
                        "ENSMUSG00000015579",
                        "ENSMUSG00000029249",
                        "ENSMUSG00000001280",
                        "ENSMUSG00000019768",
                        "ENSMUSG00000038914",
                        "ENSMUSG00000022641",
                        "ENSMUSG00000008575"
                    ],
                    "target": [],
                    "expression_sum": {
                        "class1": 6.0
                    },
                    "uniprot_ids": [
                        "Q9CR68"
                    ]
                },
                "ENSMUSG00000038708": {
                    "id": "ENSMUSG00000038708",
                    "type": "Gene",
                    "symbol": "Golga4",
                    "source": [
                        "ENSMUSG00000058239",
                        "ENSMUSG00000015605",
                        "ENSMUSG00000049878",
                        "ENSMUSG00000029249",
                        "ENSMUSG00000001280",
                        "ENSMUSG00000019768",
                        "ENSMUSG00000031885",
                        "ENSMUSG00000008575"
                    ],
                    "target": [],
                    "expression_sum": {
                        "class1": 4.0
                    },
                    "uniprot_ids": [
                        "Q91VW5",
                        "A0A1D5RME8",
                        "A0A1D5RLC6",
                        "A0A1D5RM19",
                        "A0A1D5RL95",
                        "A0A1D5RLH4",
                        "A0A1D5RLV4"
                    ]
                },
                "ENSMUSG00000038886": {
                    "id": "ENSMUSG00000038886",
                    "type": "Gene",
                    "symbol": "Man2a2",
                    "source": [
                        "ENSMUSG00000029249",
                        "ENSMUSG00000001280",
                        "ENSMUSG00000005566",
                        "ENSMUSG00000019768",
                        "ENSMUSG00000024695",
                        "ENSMUSG00000031885",
                        "ENSMUSG00000008575"
                    ],
                    "target": [],
                    "expression_sum": {
                        "class1": 1.0
                    },
                    "uniprot_ids": [
                        "Q8BRK9",
                        "Q3TSU5",
                        "A0A0U1RNS8",
                        "A0A0U1RPB8",
                        "A0A0U1RQ19",
                        "A0A0U1RP42"
                    ]
                },
                "ENSMUSG00000039210": {
                    "id": "ENSMUSG00000039210",
                    "type": "Gene",
                    "symbol": "Gpatch2",
                    "source": [
                        "ENSMUSG00000026890",
                        "ENSMUSG00000021250",
                        "ENSMUSG00000032228",
                        "ENSMUSG00000032035",
                        "ENSMUSG00000031885",
                        "ENSMUSG00000016087",
                        "ENSMUSG00000008575",
                        "ENSMUSG00000015846"
                    ],
                    "target": [],
                    "expression_sum": {
                        "class1": 0.0
                    },
                    "uniprot_ids": [
                        "Q7TQC7",
                        "E0CZ29",
                        "E9PY25",
                        "M0QWF5",
                        "M0QWJ1"
                    ]
                },
                "ENSMUSG00000039652": {
                    "id": "ENSMUSG00000039652",
                    "type": "Gene",
                    "symbol": "Cpeb3",
                    "source": [
                        "ENSMUSG00000029135",
                        "ENSMUSG00000059552",
                        "ENSMUSG00000040481",
                        "ENSMUSG00000015839",
                        "ENSMUSG00000010175",
                        "ENSMUSG00000052534",
                        "ENSMUSG00000030557",
                        "ENSMUSG00000001280",
                        "ENSMUSG00000019768",
                        "ENSMUSG00000075595",
                        "ENSMUSG00000024974",
                        "ENSMUSG00000008575",
                        "ENSMUSG00000031715",
                        "ENSMUSG00000024985"
                    ],
                    "target": [],
                    "expression_sum": {
                        "class1": 0.0
                    },
                    "uniprot_ids": [
                        "Q7TN99",
                        "A0A0R4J102",
                        "D3Z5R9",
                        "D3YUL6",
                        "D3Z5F3",
                        "F6T0J8",
                        "D3Z1R6",
                        "D3Z3Z5",
                        "D3YXB8"
                    ]
                },
                "ENSMUSG00000041236": {
                    "id": "ENSMUSG00000041236",
                    "type": "Gene",
                    "symbol": "Vps41",
                    "source": [
                        "ENSMUSG00000019817",
                        "ENSMUSG00000018604",
                        "ENSMUSG00000032228",
                        "ENSMUSG00000005583",
                        "ENSMUSG00000008575",
                        "ENSMUSG00000022314",
                        "ENSMUSG00000000567"
                    ],
                    "target": [],
                    "expression_sum": {
                        "class1": 0.0
                    },
                    "uniprot_ids": [
                        "Q5KU39"
                    ]
                },
                "ENSMUSG00000041548": {
                    "id": "ENSMUSG00000041548",
                    "type": "Gene",
                    "symbol": "Hspb8",
                    "source": [
                        "ENSMUSG00000001419",
                        "ENSMUSG00000010175",
                        "ENSMUSG00000015579",
                        "ENSMUSG00000029249",
                        "ENSMUSG00000001280",
                        "ENSMUSG00000005566",
                        "ENSMUSG00000019768",
                        "ENSMUSG00000005698",
                        "ENSMUSG00000058756",
                        "ENSMUSG00000008575"
                    ],
                    "target": [],
                    "expression_sum": {
                        "class1": 0.0
                    },
                    "uniprot_ids": [
                        "Q9JK92"
                    ]
                },
                "ENSMUSG00000041685": {
                    "id": "ENSMUSG00000041685",
                    "type": "Gene",
                    "symbol": "Fcho2",
                    "source": [
                        "ENSMUSG00000058440",
                        "ENSMUSG00000029135",
                        "ENSMUSG00000057469",
                        "ENSMUSG00000003032",
                        "ENSMUSG00000025612",
                        "ENSMUSG00000040033",
                        "ENSMUSG00000027109",
                        "ENSMUSG00000001280",
                        "ENSMUSG00000019768",
                        "ENSMUSG00000040732",
                        "ENSMUSG00000005698",
                        "ENSMUSG00000022641",
                        "ENSMUSG00000053477",
                        "ENSMUSG00000020919",
                        "ENSMUSG00000058756",
                        "ENSMUSG00000008575",
                        "ENSMUSG00000022895"
                    ],
                    "target": [],
                    "expression_sum": {
                        "class1": 3.0
                    },
                    "uniprot_ids": [
                        "Q3UQN2",
                        "J3QPQ1",
                        "F6RG68",
                        "A0A286YDL7",
                        "A0A286YCL2"
                    ]
                },
                "ENSMUSG00000041881": {
                    "id": "ENSMUSG00000041881",
                    "type": "Gene",
                    "symbol": "Ndufa7",
                    "source": [
                        "ENSMUSG00000029135",
                        "ENSMUSG00000058239",
                        "ENSMUSG00000015605",
                        "ENSMUSG00000030256",
                        "ENSMUSG00000056501",
                        "ENSMUSG00000030557",
                        "ENSMUSG00000014303",
                        "ENSMUSG00000001280",
                        "ENSMUSG00000019768",
                        "ENSMUSG00000053110",
                        "ENSMUSG00000008575"
                    ],
                    "target": [],
                    "expression_sum": {
                        "class1": 16.0
                    },
                    "uniprot_ids": [
                        "Q9Z1P6",
                        "G3UXZ4"
                    ]
                },
                "ENSMUSG00000042426": {
                    "id": "ENSMUSG00000042426",
                    "type": "Gene",
                    "symbol": "Dhx29",
                    "source": [
                        "ENSMUSG00000024238",
                        "ENSMUSG00000020248",
                        "ENSMUSG00000052534",
                        "ENSMUSG00000053477",
                        "ENSMUSG00000005583",
                        "ENSMUSG00000008575",
                        "ENSMUSG00000022314"
                    ],
                    "target": [],
                    "expression_sum": {
                        "class1": 0.0
                    },
                    "uniprot_ids": [
                        "Q6PGC1",
                        "Q8BN72"
                    ]
                },
                "ENSMUSG00000042605": {
                    "id": "ENSMUSG00000042605",
                    "type": "Gene",
                    "symbol": "Atxn2",
                    "source": [
                        "ENSMUSG00000029135",
                        "ENSMUSG00000059552",
                        "ENSMUSG00000025369",
                        "ENSMUSG00000010175",
                        "ENSMUSG00000015839",
                        "ENSMUSG00000021109",
                        "ENSMUSG00000025612",
                        "ENSMUSG00000058239",
                        "ENSMUSG00000015579",
                        "ENSMUSG00000051469",
                        "ENSMUSG00000001280",
                        "ENSMUSG00000019768",
                        "ENSMUSG00000044167",
                        "ENSMUSG00000040270",
                        "ENSMUSG00000053110",
                        "ENSMUSG00000008575",
                        "ENSMUSG00000035158",
                        "ENSMUSG00000022528"
                    ],
                    "target": [],
                    "expression_sum": {
                        "class1": 0.0
                    },
                    "uniprot_ids": [
                        "A0A0G2JF15",
                        "F6U2Q5",
                        "F6V8M6",
                        "F6U2C2",
                        "E9QM77",
                        "F6UTV7",
                        "A0A286YDU2",
                        "F7B6X4",
                        "F6U209"
                    ]
                },
                "ENSMUSG00000044894": {
                    "id": "ENSMUSG00000044894",
                    "type": "Gene",
                    "symbol": "Uqcrq",
                    "source": [
                        "ENSMUSG00000029135",
                        "ENSMUSG00000015839",
                        "ENSMUSG00000010175",
                        "ENSMUSG00000015605",
                        "ENSMUSG00000056501",
                        "ENSMUSG00000001280",
                        "ENSMUSG00000019768",
                        "ENSMUSG00000008575",
                        "ENSMUSG00000039191",
                        "ENSMUSG00000021775",
                        "ENSMUSG00000015846"
                    ],
                    "target": [],
                    "expression_sum": {
                        "class1": 25.0
                    },
                    "uniprot_ids": [
                        "Q9CQ69",
                        "I7HPX6"
                    ]
                },
                "ENSMUSG00000045838": {
                    "id": "ENSMUSG00000045838",
                    "type": "Gene",
                    "symbol": "Ccdc9b",
                    "source": [
                        "ENSMUSG00000078671",
                        "ENSMUSG00000015579",
                        "ENSMUSG00000029249",
                        "ENSMUSG00000019768",
                        "ENSMUSG00000058756",
                        "ENSMUSG00000008575"
                    ],
                    "target": [],
                    "expression_sum": {
                        "class1": 0.0
                    },
                    "uniprot_ids": [
                        "A3KGF9"
                    ]
                },
                "ENSMUSG00000046516": {
                    "id": "ENSMUSG00000046516",
                    "type": "Gene",
                    "symbol": "Cox17",
                    "source": [
                        "ENSMUSG00000015839",
                        "ENSMUSG00000021250",
                        "ENSMUSG00000015605",
                        "ENSMUSG00000058239",
                        "ENSMUSG00000056501",
                        "ENSMUSG00000015579",
                        "ENSMUSG00000029249",
                        "ENSMUSG00000001280",
                        "ENSMUSG00000019768",
                        "ENSMUSG00000032238",
                        "ENSMUSG00000055320",
                        "ENSMUSG00000076431",
                        "ENSMUSG00000008575"
                    ],
                    "target": [],
                    "expression_sum": {
                        "class1": 2.0
                    },
                    "uniprot_ids": [
                        "P56394"
                    ]
                },
                "ENSMUSG00000046997": {
                    "id": "ENSMUSG00000046997",
                    "type": "Gene",
                    "symbol": "Spsb4",
                    "source": [
                        "ENSMUSG00000021944",
                        "ENSMUSG00000015605",
                        "ENSMUSG00000056501",
                        "ENSMUSG00000029249",
                        "ENSMUSG00000001280",
                        "ENSMUSG00000005566",
                        "ENSMUSG00000019768",
                        "ENSMUSG00000005698",
                        "ENSMUSG00000058756",
                        "ENSMUSG00000008575",
                        "ENSMUSG00000024985"
                    ],
                    "target": [],
                    "expression_sum": {
                        "class1": 0.0
                    },
                    "uniprot_ids": [
                        "Q8R5B6"
                    ]
                },
                "ENSMUSG00000048279": {
                    "id": "ENSMUSG00000048279",
                    "type": "Gene",
                    "symbol": "Sacs",
                    "source": [
                        "ENSMUSG00000032897",
                        "ENSMUSG00000029249",
                        "ENSMUSG00000001280",
                        "ENSMUSG00000005566",
                        "ENSMUSG00000019768",
                        "ENSMUSG00000008575"
                    ],
                    "target": [],
                    "expression_sum": {
                        "class1": 0.0
                    },
                    "uniprot_ids": [
                        "B2RRL5",
                        "A0A2R8VKQ1",
                        "A0A0R4J125",
                        "D3Z3H1",
                        "E9QNY8",
                        "A0A2I3BR28"
                    ]
                },
                "ENSMUSG00000048490": {
                    "id": "ENSMUSG00000048490",
                    "type": "Gene",
                    "symbol": "Nrip1",
                    "source": [
                        "ENSMUSG00000025612",
                        "ENSMUSG00000015839",
                        "ENSMUSG00000052837",
                        "ENSMUSG00000024985",
                        "ENSMUSG00000051469",
                        "ENSMUSG00000030557",
                        "ENSMUSG00000001280",
                        "ENSMUSG00000019768",
                        "ENSMUSG00000053110",
                        "ENSMUSG00000031627",
                        "ENSMUSG00000031885",
                        "ENSMUSG00000008575",
                        "ENSMUSG00000022528"
                    ],
                    "target": [],
                    "expression_sum": {
                        "class1": 1.0
                    },
                    "uniprot_ids": [
                        "Q8CBD1",
                        "A0A1Y7VG73",
                        "A0A338P7D1"
                    ]
                },
                "ENSMUSG00000049327": {
                    "id": "ENSMUSG00000049327",
                    "type": "Gene",
                    "symbol": "Kmt5a",
                    "source": [
                        "ENSMUSG00000029135",
                        "ENSMUSG00000005566",
                        "ENSMUSG00000015605",
                        "ENSMUSG00000008575",
                        "ENSMUSG00000032897",
                        "ENSMUSG00000057469",
                        "ENSMUSG00000010175",
                        "ENSMUSG00000015579",
                        "ENSMUSG00000019768",
                        "ENSMUSG00000024985",
                        "ENSMUSG00000031314",
                        "ENSMUSG00000015839",
                        "ENSMUSG00000058756",
                        "ENSMUSG00000031103",
                        "ENSMUSG00000078671",
                        "ENSMUSG00000056501",
                        "ENSMUSG00000027490",
                        "ENSMUSG00000001280",
                        "ENSMUSG00000029249"
                    ],
                    "target": [],
                    "expression_sum": {
                        "class1": 0.0
                    },
                    "uniprot_ids": [
                        "A0A0G2JGZ8",
                        "E9QNB8",
                        "A0A0G2JFK5",
                        "D3YXI6"
                    ]
                },
                "ENSMUSG00000049470": {
                    "id": "ENSMUSG00000049470",
                    "type": "Gene",
                    "symbol": "Aff4",
                    "source": [
                        "ENSMUSG00000015605",
                        "ENSMUSG00000056501",
                        "ENSMUSG00000001280",
                        "ENSMUSG00000019768",
                        "ENSMUSG00000038535",
                        "ENSMUSG00000008575",
                        "ENSMUSG00000035158"
                    ],
                    "target": [],
                    "expression_sum": {
                        "class1": 1.0
                    },
                    "uniprot_ids": [
                        "Q9ESC8",
                        "F6WNE9",
                        "B7ZC42"
                    ]
                },
                "ENSMUSG00000050608": {
                    "id": "ENSMUSG00000050608",
                    "type": "Gene",
                    "symbol": "Micos10",
                    "source": [
                        "ENSMUSG00000010175",
                        "ENSMUSG00000015839",
                        "ENSMUSG00000015605",
                        "ENSMUSG00000056501",
                        "ENSMUSG00000015579",
                        "ENSMUSG00000029249",
                        "ENSMUSG00000001280",
                        "ENSMUSG00000019768",
                        "ENSMUSG00000032238",
                        "ENSMUSG00000022641",
                        "ENSMUSG00000008575",
                        "ENSMUSG00000039191",
                        "ENSMUSG00000021775",
                        "ENSMUSG00000015846"
                    ],
                    "target": [],
                    "expression_sum": {
                        "class1": 15.0
                    },
                    "uniprot_ids": [
                        "Q7TNS2"
                    ]
                },
                "ENSMUSG00000052934": {
                    "id": "ENSMUSG00000052934",
                    "type": "Gene",
                    "symbol": "Fbxo31",
                    "source": [
                        "ENSMUSG00000029135",
                        "ENSMUSG00000001419",
                        "ENSMUSG00000015605",
                        "ENSMUSG00000056501",
                        "ENSMUSG00000029249",
                        "ENSMUSG00000001280",
                        "ENSMUSG00000005566",
                        "ENSMUSG00000019768",
                        "ENSMUSG00000032238",
                        "ENSMUSG00000058756",
                        "ENSMUSG00000008575",
                        "ENSMUSG00000029913",
                        "ENSMUSG00000024985"
                    ],
                    "target": [],
                    "expression_sum": {
                        "class1": 0.0
                    },
                    "uniprot_ids": [
                        "Q3TQF0",
                        "A0A1D5RMG0"
                    ]
                },
                "ENSMUSG00000054263": {
                    "id": "ENSMUSG00000054263",
                    "type": "Gene",
                    "symbol": "Lifr",
                    "source": [
                        "ENSMUSG00000024515",
                        "ENSMUSG00000044167",
                        "ENSMUSG00000028565",
                        "ENSMUSG00000024974",
                        "ENSMUSG00000008575",
                        "ENSMUSG00000022528"
                    ],
                    "target": [],
                    "expression_sum": {
                        "class1": 0.0
                    },
                    "uniprot_ids": [
                        "P42703",
                        "A0A2I3BRT7"
                    ]
                },
                "ENSMUSG00000054312": {
                    "id": "ENSMUSG00000054312",
                    "type": "Gene",
                    "symbol": "Mrps21",
                    "source": [
                        "ENSMUSG00000015839",
                        "ENSMUSG00000056501",
                        "ENSMUSG00000001280",
                        "ENSMUSG00000019768",
                        "ENSMUSG00000005583",
                        "ENSMUSG00000035158",
                        "ENSMUSG00000022641",
                        "ENSMUSG00000053110",
                        "ENSMUSG00000008575",
                        "ENSMUSG00000022314",
                        "ENSMUSG00000031715"
                    ],
                    "target": [],
                    "expression_sum": {
                        "class1": 5.0
                    },
                    "uniprot_ids": [
                        "P58059",
                        "D3YVZ9"
                    ]
                },
                "ENSMUSG00000055204": {
                    "id": "ENSMUSG00000055204",
                    "type": "Gene",
                    "symbol": "Ankrd17",
                    "source": [
                        "ENSMUSG00000029135",
                        "ENSMUSG00000076431",
                        "ENSMUSG00000008575",
                        "ENSMUSG00000035158",
                        "ENSMUSG00000000567",
                        "ENSMUSG00000006215",
                        "ENSMUSG00000010175",
                        "ENSMUSG00000058239",
                        "ENSMUSG00000015579",
                        "ENSMUSG00000051469",
                        "ENSMUSG00000027109",
                        "ENSMUSG00000019768",
                        "ENSMUSG00000031885",
                        "ENSMUSG00000053110",
                        "ENSMUSG00000031715",
                        "ENSMUSG00000015839",
                        "ENSMUSG00000030557",
                        "ENSMUSG00000075595",
                        "ENSMUSG00000001419",
                        "ENSMUSG00000025612",
                        "ENSMUSG00000001280"
                    ],
                    "target": [],
                    "expression_sum": {
                        "class1": 2.0
                    },
                    "uniprot_ids": [
                        "Q99NH0",
                        "A0A1W2P6X1",
                        "E9QKG6",
                        "A0A0G2JDZ9",
                        "E9Q804"
                    ]
                },
                "ENSMUSG00000055737": {
                    "id": "ENSMUSG00000055737",
                    "type": "Gene",
                    "symbol": "Ghr",
                    "source": [
                        "ENSMUSG00000001419",
                        "ENSMUSG00000006215",
                        "ENSMUSG00000010175",
                        "ENSMUSG00000015605",
                        "ENSMUSG00000015839",
                        "ENSMUSG00000058239",
                        "ENSMUSG00000015579",
                        "ENSMUSG00000051469",
                        "ENSMUSG00000001280",
                        "ENSMUSG00000019768",
                        "ENSMUSG00000021540",
                        "ENSMUSG00000053110",
                        "ENSMUSG00000058756",
                        "ENSMUSG00000008575",
                        "ENSMUSG00000039191",
                        "ENSMUSG00000031715"
                    ],
                    "target": [],
                    "expression_sum": {
                        "class1": 0.0
                    },
                    "uniprot_ids": [
                        "P16882",
                        "Q3UP14",
                        "E0CXS6"
                    ]
                },
                "ENSMUSG00000058600": {
                    "id": "ENSMUSG00000058600",
                    "type": "Gene",
                    "symbol": "Rpl30",
                    "source": [
                        "ENSMUSG00000029135",
                        "ENSMUSG00000019817",
                        "ENSMUSG00000018604",
                        "ENSMUSG00000021250",
                        "ENSMUSG00000055116",
                        "ENSMUSG00000056501",
                        "ENSMUSG00000015579",
                        "ENSMUSG00000029249",
                        "ENSMUSG00000001280",
                        "ENSMUSG00000019768",
                        "ENSMUSG00000005583",
                        "ENSMUSG00000005698",
                        "ENSMUSG00000008575",
                        "ENSMUSG00000015846"
                    ],
                    "target": [],
                    "expression_sum": {
                        "class1": 1.0
                    },
                    "uniprot_ids": [
                        "P62889",
                        "A0A2I3BQF4"
                    ]
                },
                "ENSMUSG00000059741": {
                    "id": "ENSMUSG00000059741",
                    "type": "Gene",
                    "symbol": "Myl3",
                    "source": [
                        "ENSMUSG00000019768",
                        "ENSMUSG00000056501",
                        "ENSMUSG00000008575",
                        "ENSMUSG00000058756"
                    ],
                    "target": [],
                    "expression_sum": {
                        "class1": 21.0
                    },
                    "uniprot_ids": [
                        "P09542",
                        "A0A0G2JDM3",
                        "A0A0G2JDW2"
                    ]
                },
                "ENSMUSG00000059981": {
                    "id": "ENSMUSG00000059981",
                    "type": "Gene",
                    "symbol": "Taok2",
                    "source": [
                        "ENSMUSG00000057469",
                        "ENSMUSG00000055116",
                        "ENSMUSG00000056501",
                        "ENSMUSG00000029249",
                        "ENSMUSG00000001280",
                        "ENSMUSG00000019768",
                        "ENSMUSG00000058756",
                        "ENSMUSG00000008575"
                    ],
                    "target": [],
                    "expression_sum": {
                        "class1": 0.0
                    },
                    "uniprot_ids": [
                        "Q6ZQ29",
                        "A0A1L1SSV8"
                    ]
                },
                "ENSMUSG00000063882": {
                    "id": "ENSMUSG00000063882",
                    "type": "Gene",
                    "symbol": "Uqcrh",
                    "source": [
                        "ENSMUSG00000006215",
                        "ENSMUSG00000058239",
                        "ENSMUSG00000015605",
                        "ENSMUSG00000029249",
                        "ENSMUSG00000001280",
                        "ENSMUSG00000019768",
                        "ENSMUSG00000014592",
                        "ENSMUSG00000031885",
                        "ENSMUSG00000008575",
                        "ENSMUSG00000039191",
                        "ENSMUSG00000021775",
                        "ENSMUSG00000015846"
                    ],
                    "target": [],
                    "expression_sum": {
                        "class1": 17.0
                    },
                    "uniprot_ids": [
                        "P99028",
                        "Q9D2Q7"
                    ]
                },
                "ENSMUSG00000068479": {
                    "id": "ENSMUSG00000068479",
                    "type": "Gene",
                    "symbol": "Mfap1a",
                    "source": [
                        "ENSMUSG00000029135",
                        "ENSMUSG00000003032",
                        "ENSMUSG00000024560",
                        "ENSMUSG00000051469",
                        "ENSMUSG00000029249",
                        "ENSMUSG00000001280",
                        "ENSMUSG00000019768",
                        "ENSMUSG00000046470",
                        "ENSMUSG00000008575",
                        "ENSMUSG00000031715",
                        "ENSMUSG00000015846"
                    ],
                    "target": [],
                    "expression_sum": {
                        "class1": 3.0
                    },
                    "uniprot_ids": [
                        "C0HKD8",
                        "C0HKD9"
                    ]
                },
                "ENSMUSG00000070493": {
                    "id": "ENSMUSG00000070493",
                    "type": "Gene",
                    "symbol": "Chchd2",
                    "source": [
                        "ENSMUSG00000020248",
                        "ENSMUSG00000056501",
                        "ENSMUSG00000015579",
                        "ENSMUSG00000018899",
                        "ENSMUSG00000030557",
                        "ENSMUSG00000001280",
                        "ENSMUSG00000019768",
                        "ENSMUSG00000027551",
                        "ENSMUSG00000009079",
                        "ENSMUSG00000031627",
                        "ENSMUSG00000031885",
                        "ENSMUSG00000008575",
                        "ENSMUSG00000035158",
                        "ENSMUSG00000031715"
                    ],
                    "target": [],
                    "expression_sum": {
                        "class1": 11.0
                    },
                    "uniprot_ids": [
                        "Q9D1L0"
                    ]
                },
                "ENSMUSG00000070544": {
                    "id": "ENSMUSG00000070544",
                    "type": "Gene",
                    "symbol": "Top1",
                    "source": [
                        "ENSMUSG00000024238",
                        "ENSMUSG00000057469",
                        "ENSMUSG00000030557",
                        "ENSMUSG00000001280",
                        "ENSMUSG00000019768",
                        "ENSMUSG00000005583",
                        "ENSMUSG00000035158",
                        "ENSMUSG00000017146",
                        "ENSMUSG00000053477",
                        "ENSMUSG00000031885",
                        "ENSMUSG00000008575",
                        "ENSMUSG00000022314"
                    ],
                    "target": [],
                    "expression_sum": {
                        "class1": 8.0
                    },
                    "uniprot_ids": [
                        "Q04750"
                    ]
                },
                "ENSMUSG00000070867": {
                    "id": "ENSMUSG00000070867",
                    "type": "Gene",
                    "symbol": "Trabd2b",
                    "source": [
                        "ENSMUSG00000058440",
                        "ENSMUSG00000024238",
                        "ENSMUSG00000010175",
                        "ENSMUSG00000015605",
                        "ENSMUSG00000001280",
                        "ENSMUSG00000019768",
                        "ENSMUSG00000008575"
                    ],
                    "target": [],
                    "expression_sum": {
                        "class1": 0.0
                    },
                    "uniprot_ids": [
                        "B1ATG9"
                    ]
                },
                "ENSMUSG00000075054": {
                    "id": "ENSMUSG00000075054",
                    "type": "Gene",
                    "symbol": "Yae1d1",
                    "source": [
                        "ENSMUSG00000057469",
                        "ENSMUSG00000078671",
                        "ENSMUSG00000015605",
                        "ENSMUSG00000029249",
                        "ENSMUSG00000001280",
                        "ENSMUSG00000019768",
                        "ENSMUSG00000005698",
                        "ENSMUSG00000008575"
                    ],
                    "target": [],
                    "expression_sum": {
                        "class1": 1.0
                    },
                    "uniprot_ids": [
                        "Q9DAY6",
                        "A0A1Y7VLX4"
                    ]
                },
                "ENSMUSG00000083820": {
                    "id": "ENSMUSG00000083820",
                    "type": "Gene",
                    "symbol": "Ndufs6b",
                    "source": [
                        "ENSMUSG00000015605",
                        "ENSMUSG00000052837",
                        "ENSMUSG00000056501",
                        "ENSMUSG00000030557",
                        "ENSMUSG00000001280",
                        "ENSMUSG00000019768",
                        "ENSMUSG00000025958",
                        "ENSMUSG00000008575",
                        "ENSMUSG00000015846"
                    ],
                    "target": [],
                    "expression_sum": {
                        "class1": 1.0
                    }
                },
                "ENSMUSG00000098090": {
                    "id": "ENSMUSG00000098090",
                    "type": "Gene",
                    "symbol": "2700099C18Rik",
                    "source": [
                        "ENSMUSG00000099083",
                        "ENSMUSG00000008575"
                    ],
                    "target": [],
                    "expression_sum": {
                        "class1": 0.0
                    }
                },
                "ENSMUSG00000010175": {
                    "id": "ENSMUSG00000010175",
                    "type": "TF",
                    "symbol": "Prox1",
                    "source": [
                        "ENSMUSG00000021944",
                        "ENSMUSG00000025612",
                        "ENSMUSG00000015839",
                        "ENSMUSG00000052534",
                        "ENSMUSG00000051469",
                        "ENSMUSG00000001280",
                        "ENSMUSG00000019768",
                        "ENSMUSG00000047371",
                        "ENSMUSG00000053110"
                    ],
                    "target": [
                        "ENSMUSG00000002985",
                        "ENSMUSG00000037826",
                        "ENSMUSG00000026568",
                        "ENSMUSG00000029860",
                        "ENSMUSG00000031448",
                        "ENSMUSG00000061904",
                        "ENSMUSG00000005683",
                        "ENSMUSG00000087380",
                        "ENSMUSG00000029447",
                        "ENSMUSG00000020368",
                        "ENSMUSG00000053898",
                        "ENSMUSG00000034875",
                        "ENSMUSG00000028737",
                        "ENSMUSG00000060038",
                        "ENSMUSG00000038696",
                        "ENSMUSG00000021000",
                        "ENSMUSG00000031700",
                        "ENSMUSG00000040648",
                        "ENSMUSG00000062908",
                        "ENSMUSG00000020777",
                        "ENSMUSG00000022332",
                        "ENSMUSG00000029632",
                        "ENSMUSG00000021147",
                        "ENSMUSG00000002661",
                        "ENSMUSG00000058655",
                        "ENSMUSG00000017144",
                        "ENSMUSG00000022300",
                        "ENSMUSG00000019768",
                        "ENSMUSG00000024331",
                        "ENSMUSG00000029723",
                        "ENSMUSG00000020307",
                        "ENSMUSG00000042632",
                        "ENSMUSG00000034424",
                        "ENSMUSG00000015112",
                        "ENSMUSG00000038949",
                        "ENSMUSG00000029823",
                        "ENSMUSG00000029095",
                        "ENSMUSG00000017221",
                        "ENSMUSG00000027433",
                        "ENSMUSG00000029190",
                        "ENSMUSG00000015839",
                        "ENSMUSG00000020741",
                        "ENSMUSG00000022889",
                        "ENSMUSG00000037805",
                        "ENSMUSG00000046201",
                        "ENSMUSG00000060591",
                        "ENSMUSG00000028223",
                        "ENSMUSG00000062981",
                        "ENSMUSG00000006494",
                        "ENSMUSG00000032348",
                        "ENSMUSG00000036585",
                        "ENSMUSG00000042302",
                        "ENSMUSG00000026342",
                        "ENSMUSG00000074466",
                        "ENSMUSG00000027984",
                        "ENSMUSG00000025911",
                        "ENSMUSG00000052384",
                        "ENSMUSG00000069844",
                        "ENSMUSG00000004980",
                        "ENSMUSG00000027455",
                        "ENSMUSG00000034245",
                        "ENSMUSG00000038807",
                        "ENSMUSG00000022040",
                        "ENSMUSG00000029076",
                        "ENSMUSG00000030470",
                        "ENSMUSG00000063888",
                        "ENSMUSG00000020402",
                        "ENSMUSG00000001441",
                        "ENSMUSG00000017493",
                        "ENSMUSG00000026078",
                        "ENSMUSG00000029580",
                        "ENSMUSG00000021557",
                        "ENSMUSG00000034880",
                        "ENSMUSG00000000441",
                        "ENSMUSG00000039910",
                        "ENSMUSG00000041012",
                        "ENSMUSG00000044393",
                        "ENSMUSG00000056211",
                        "ENSMUSG00000020483",
                        "ENSMUSG00000003033",
                        "ENSMUSG00000047067",
                        "ENSMUSG00000014226",
                        "ENSMUSG00000063450",
                        "ENSMUSG00000033060",
                        "ENSMUSG00000062580",
                        "ENSMUSG00000030451",
                        "ENSMUSG00000006356",
                        "ENSMUSG00000022890",
                        "ENSMUSG00000004069",
                        "ENSMUSG00000031592",
                        "ENSMUSG00000032554",
                        "ENSMUSG00000032679",
                        "ENSMUSG00000020572",
                        "ENSMUSG00000039703",
                        "ENSMUSG00000020733",
                        "ENSMUSG00000023087",
                        "ENSMUSG00000032959",
                        "ENSMUSG00000033059",
                        "ENSMUSG00000022270",
                        "ENSMUSG00000069601",
                        "ENSMUSG00000028270",
                        "ENSMUSG00000031613",
                        "ENSMUSG00000036860",
                        "ENSMUSG00000004085",
                        "ENSMUSG00000015806",
                        "ENSMUSG00000021375",
                        "ENSMUSG00000025271",
                        "ENSMUSG00000027287",
                        "ENSMUSG00000006476",
                        "ENSMUSG00000029020",
                        "ENSMUSG00000032330",
                        "ENSMUSG00000056692",
                        "ENSMUSG00000000088",
                        "ENSMUSG00000045636",
                        "ENSMUSG00000052539",
                        "ENSMUSG00000056851",
                        "ENSMUSG00000027875",
                        "ENSMUSG00000038170",
                        "ENSMUSG00000022519",
                        "ENSMUSG00000029311",
                        "ENSMUSG00000016528",
                        "ENSMUSG00000031299",
                        "ENSMUSG00000013593",
                        "ENSMUSG00000030095",
                        "ENSMUSG00000025190",
                        "ENSMUSG00000021417",
                        "ENSMUSG00000029048",
                        "ENSMUSG00000030108",
                        "ENSMUSG00000033065",
                        "ENSMUSG00000001663",
                        "ENSMUSG00000060376",
                        "ENSMUSG00000001419",
                        "ENSMUSG00000032578",
                        "ENSMUSG00000049327",
                        "ENSMUSG00000019122",
                        "ENSMUSG00000030852",
                        "ENSMUSG00000030861",
                        "ENSMUSG00000038967",
                        "ENSMUSG00000028756",
                        "ENSMUSG00000056091",
                        "ENSMUSG00000008429",
                        "ENSMUSG00000078566",
                        "ENSMUSG00000017485",
                        "ENSMUSG00000019362",
                        "ENSMUSG00000024963",
                        "ENSMUSG00000028121",
                        "ENSMUSG00000063382",
                        "ENSMUSG00000086922",
                        "ENSMUSG00000004460",
                        "ENSMUSG00000060981",
                        "ENSMUSG00000041351",
                        "ENSMUSG00000019577",
                        "ENSMUSG00000033429",
                        "ENSMUSG00000039652",
                        "ENSMUSG00000054889",
                        "ENSMUSG00000020593",
                        "ENSMUSG00000046351",
                        "ENSMUSG00000039063",
                        "ENSMUSG00000019960",
                        "ENSMUSG00000062980",
                        "ENSMUSG00000023206",
                        "ENSMUSG00000024953",
                        "ENSMUSG00000034574",
                        "ENSMUSG00000025465",
                        "ENSMUSG00000042605",
                        "ENSMUSG00000028849",
                        "ENSMUSG00000052406",
                        "ENSMUSG00000019179",
                        "ENSMUSG00000048486",
                        "ENSMUSG00000003809",
                        "ENSMUSG00000028273",
                        "ENSMUSG00000051495",
                        "ENSMUSG00000022964",
                        "ENSMUSG00000026219",
                        "ENSMUSG00000044894",
                        "ENSMUSG00000022477",
                        "ENSMUSG00000055053",
                        "ENSMUSG00000033610",
                        "ENSMUSG00000021134",
                        "ENSMUSG00000075704",
                        "ENSMUSG00000026029",
                        "ENSMUSG00000022248",
                        "ENSMUSG00000030172",
                        "ENSMUSG00000060678",
                        "ENSMUSG00000029162",
                        "ENSMUSG00000067279",
                        "ENSMUSG00000025509",
                        "ENSMUSG00000041828",
                        "ENSMUSG00000019988",
                        "ENSMUSG00000028156",
                        "ENSMUSG00000017756",
                        "ENSMUSG00000041548",
                        "ENSMUSG00000037110",
                        "ENSMUSG00000050107",
                        "ENSMUSG00000039515",
                        "ENSMUSG00000025651",
                        "ENSMUSG00000052146",
                        "ENSMUSG00000023150",
                        "ENSMUSG00000028603",
                        "ENSMUSG00000018796",
                        "ENSMUSG00000063229",
                        "ENSMUSG00000024498",
                        "ENSMUSG00000003420",
                        "ENSMUSG00000044080",
                        "ENSMUSG00000040740",
                        "ENSMUSG00000018566",
                        "ENSMUSG00000020321",
                        "ENSMUSG00000027332",
                        "ENSMUSG00000001366",
                        "ENSMUSG00000005470",
                        "ENSMUSG00000059447",
                        "ENSMUSG00000029776",
                        "ENSMUSG00000025813",
                        "ENSMUSG00000022214",
                        "ENSMUSG00000021236",
                        "ENSMUSG00000021944",
                        "ENSMUSG00000022110",
                        "ENSMUSG00000024120",
                        "ENSMUSG00000029135",
                        "ENSMUSG00000032491",
                        "ENSMUSG00000029167",
                        "ENSMUSG00000022403",
                        "ENSMUSG00000030002",
                        "ENSMUSG00000029528",
                        "ENSMUSG00000025085",
                        "ENSMUSG00000026526",
                        "ENSMUSG00000025745",
                        "ENSMUSG00000036427",
                        "ENSMUSG00000048546",
                        "ENSMUSG00000004535",
                        "ENSMUSG00000030847",
                        "ENSMUSG00000024132",
                        "ENSMUSG00000028398",
                        "ENSMUSG00000028673",
                        "ENSMUSG00000058709",
                        "ENSMUSG00000070867",
                        "ENSMUSG00000050608",
                        "ENSMUSG00000090673",
                        "ENSMUSG00000008575",
                        "ENSMUSG00000031930",
                        "ENSMUSG00000019851",
                        "ENSMUSG00000055204",
                        "ENSMUSG00000052534",
                        "ENSMUSG00000023990",
                        "ENSMUSG00000055322",
                        "ENSMUSG00000029455",
                        "ENSMUSG00000045776",
                        "ENSMUSG00000020150",
                        "ENSMUSG00000028207",
                        "ENSMUSG00000059734",
                        "ENSMUSG00000039536",
                        "ENSMUSG00000049422",
                        "ENSMUSG00000032724",
                        "ENSMUSG00000058690",
                        "ENSMUSG00000023089",
                        "ENSMUSG00000038793",
                        "ENSMUSG00000028906",
                        "ENSMUSG00000010608",
                        "ENSMUSG00000011382",
                        "ENSMUSG00000047284",
                        "ENSMUSG00000034088",
                        "ENSMUSG00000040209",
                        "ENSMUSG00000026664",
                        "ENSMUSG00000008540",
                        "ENSMUSG00000024236",
                        "ENSMUSG00000039474",
                        "ENSMUSG00000038370",
                        "ENSMUSG00000022797",
                        "ENSMUSG00000063856",
                        "ENSMUSG00000092274",
                        "ENSMUSG00000026888",
                        "ENSMUSG00000038371",
                        "ENSMUSG00000040524",
                        "ENSMUSG00000032051",
                        "ENSMUSG00000036570",
                        "ENSMUSG00000026489",
                        "ENSMUSG00000000168",
                        "ENSMUSG00000034994",
                        "ENSMUSG00000020108",
                        "ENSMUSG00000052962",
                        "ENSMUSG00000001280",
                        "ENSMUSG00000026113",
                        "ENSMUSG00000050541",
                        "ENSMUSG00000024099",
                        "ENSMUSG00000036611",
                        "ENSMUSG00000022241",
                        "ENSMUSG00000045639",
                        "ENSMUSG00000028847",
                        "ENSMUSG00000055737",
                        "ENSMUSG00000025232",
                        "ENSMUSG00000063694",
                        "ENSMUSG00000028082"
                    ],
                    "expression_sum": {
                        "class1": 0.0
                    },
                    "uniprot_ids": [
                        "P48437"
                    ]
                },
                "ENSMUSG00000000168": {
                    "id": "ENSMUSG00000000168",
                    "type": "Gene",
                    "symbol": "Dlat",
                    "source": [
                        "ENSMUSG00000029135",
                        "ENSMUSG00000034673",
                        "ENSMUSG00000005566",
                        "ENSMUSG00000013419",
                        "ENSMUSG00000024695",
                        "ENSMUSG00000037174",
                        "ENSMUSG00000021775",
                        "ENSMUSG00000040481",
                        "ENSMUSG00000010175",
                        "ENSMUSG00000023990",
                        "ENSMUSG00000040033",
                        "ENSMUSG00000090258",
                        "ENSMUSG00000019768",
                        "ENSMUSG00000005698",
                        "ENSMUSG00000017146",
                        "ENSMUSG00000039191",
                        "ENSMUSG00000015846",
                        "ENSMUSG00000015839",
                        "ENSMUSG00000001911",
                        "ENSMUSG00000030557",
                        "ENSMUSG00000032238",
                        "ENSMUSG00000068267",
                        "ENSMUSG00000058756",
                        "ENSMUSG00000014592",
                        "ENSMUSG00000026610",
                        "ENSMUSG00000056501",
                        "ENSMUSG00000038718",
                        "ENSMUSG00000029249",
                        "ENSMUSG00000001280",
                        "ENSMUSG00000024498",
                        "ENSMUSG00000009079"
                    ],
                    "target": [],
                    "expression_sum": {
                        "class1": 1.0
                    },
                    "uniprot_ids": [
                        "Q8BMF4"
                    ]
                },
                "ENSMUSG00000002985": {
                    "id": "ENSMUSG00000002985",
                    "type": "Gene",
                    "symbol": "Apoe",
                    "source": [
                        "ENSMUSG00000021250",
                        "ENSMUSG00000010175",
                        "ENSMUSG00000026628",
                        "ENSMUSG00000052534",
                        "ENSMUSG00000023034",
                        "ENSMUSG00000041515",
                        "ENSMUSG00000074622",
                        "ENSMUSG00000018899",
                        "ENSMUSG00000027551",
                        "ENSMUSG00000005583",
                        "ENSMUSG00000052684",
                        "ENSMUSG00000037174",
                        "ENSMUSG00000024695",
                        "ENSMUSG00000026872",
                        "ENSMUSG00000014592",
                        "ENSMUSG00000024985"
                    ],
                    "target": [],
                    "expression_sum": {
                        "class1": 11.0
                    },
                    "uniprot_ids": [
                        "P08226",
                        "G3UWW2",
                        "G3UZM8",
                        "A0A1B0GX15",
                        "G3UWN5"
                    ]
                },
                "ENSMUSG00000003420": {
                    "id": "ENSMUSG00000003420",
                    "type": "Gene",
                    "symbol": "Fcgrt",
                    "source": [
                        "ENSMUSG00000021250",
                        "ENSMUSG00000010175",
                        "ENSMUSG00000049739",
                        "ENSMUSG00000001280",
                        "ENSMUSG00000053477",
                        "ENSMUSG00000005583",
                        "ENSMUSG00000050619",
                        "ENSMUSG00000016087",
                        "ENSMUSG00000032035"
                    ],
                    "target": [],
                    "expression_sum": {
                        "class1": 2.0
                    },
                    "uniprot_ids": [
                        "Q61559",
                        "Q6PKB0",
                        "A0A1B0GSK0",
                        "A0A1B0GS17"
                    ]
                },
                "ENSMUSG00000006476": {
                    "id": "ENSMUSG00000006476",
                    "type": "Gene",
                    "symbol": "Nsmf",
                    "source": [
                        "ENSMUSG00000022383",
                        "ENSMUSG00000010175"
                    ],
                    "target": [],
                    "expression_sum": {
                        "class1": 1.0
                    },
                    "uniprot_ids": [
                        "Q99NF2",
                        "F6TKU5",
                        "A0A0A6YWK2",
                        "A2AJ90",
                        "F6VTS9",
                        "A2AJ91",
                        "A2AJ96",
                        "A2AJ95",
                        "A2AJ92",
                        "A0A0A6YW62"
                    ]
                },
                "ENSMUSG00000013593": {
                    "id": "ENSMUSG00000013593",
                    "type": "Gene",
                    "symbol": "Ndufs2",
                    "source": [
                        "ENSMUSG00000029135",
                        "ENSMUSG00000001419",
                        "ENSMUSG00000006215",
                        "ENSMUSG00000010175",
                        "ENSMUSG00000015839",
                        "ENSMUSG00000015579",
                        "ENSMUSG00000024955",
                        "ENSMUSG00000001280",
                        "ENSMUSG00000019768",
                        "ENSMUSG00000053110",
                        "ENSMUSG00000030796",
                        "ENSMUSG00000031627",
                        "ENSMUSG00000031885",
                        "ENSMUSG00000060261",
                        "ENSMUSG00000015605",
                        "ENSMUSG00000024985"
                    ],
                    "target": [],
                    "expression_sum": {
                        "class1": 3.0
                    },
                    "uniprot_ids": [
                        "Q91WD5",
                        "A0A0A6YXD3",
                        "A0A0A6YW30",
                        "D3YXT0"
                    ]
                },
                "ENSMUSG00000015839": {
                    "id": "ENSMUSG00000015839",
                    "type": "TF",
                    "symbol": "Nfe2l2",
                    "source": [
                        "ENSMUSG00000029135",
                        "ENSMUSG00000026628",
                        "ENSMUSG00000010175",
                        "ENSMUSG00000030256",
                        "ENSMUSG00000056501",
                        "ENSMUSG00000015579",
                        "ENSMUSG00000029249",
                        "ENSMUSG00000001280",
                        "ENSMUSG00000005566",
                        "ENSMUSG00000019768",
                        "ENSMUSG00000053110",
                        "ENSMUSG00000031885",
                        "ENSMUSG00000029178",
                        "ENSMUSG00000058756",
                        "ENSMUSG00000032035",
                        "ENSMUSG00000035158"
                    ],
                    "target": [
                        "ENSMUSG00000022617",
                        "ENSMUSG00000000538",
                        "ENSMUSG00000028295",
                        "ENSMUSG00000020003",
                        "ENSMUSG00000039782",
                        "ENSMUSG00000005566",
                        "ENSMUSG00000032563",
                        "ENSMUSG00000029454",
                        "ENSMUSG00000001741",
                        "ENSMUSG00000033420",
                        "ENSMUSG00000006740",
                        "ENSMUSG00000062908",
                        "ENSMUSG00000091478",
                        "ENSMUSG00000068264",
                        "ENSMUSG00000040269",
                        "ENSMUSG00000008859",
                        "ENSMUSG00000045679",
                        "ENSMUSG00000020307",
                        "ENSMUSG00000021248",
                        "ENSMUSG00000031885",
                        "ENSMUSG00000015837",
                        "ENSMUSG00000068040",
                        "ENSMUSG00000017221",
                        "ENSMUSG00000019066",
                        "ENSMUSG00000044791",
                        "ENSMUSG00000020741",
                        "ENSMUSG00000036585",
                        "ENSMUSG00000070283",
                        "ENSMUSG00000042302",
                        "ENSMUSG00000027984",
                        "ENSMUSG00000041193",
                        "ENSMUSG00000034903",
                        "ENSMUSG00000027679",
                        "ENSMUSG00000099021",
                        "ENSMUSG00000024642",
                        "ENSMUSG00000033916",
                        "ENSMUSG00000024097",
                        "ENSMUSG00000020402",
                        "ENSMUSG00000026853",
                        "ENSMUSG00000022354",
                        "ENSMUSG00000044030",
                        "ENSMUSG00000008035",
                        "ENSMUSG00000021764",
                        "ENSMUSG00000023951",
                        "ENSMUSG00000026021",
                        "ENSMUSG00000039648",
                        "ENSMUSG00000021270",
                        "ENSMUSG00000013465",
                        "ENSMUSG00000009863",
                        "ENSMUSG00000035158",
                        "ENSMUSG00000011257",
                        "ENSMUSG00000021930",
                        "ENSMUSG00000027394",
                        "ENSMUSG00000029198",
                        "ENSMUSG00000031770",
                        "ENSMUSG00000006576",
                        "ENSMUSG00000004085",
                        "ENSMUSG00000007656",
                        "ENSMUSG00000027288",
                        "ENSMUSG00000034135",
                        "ENSMUSG00000052539",
                        "ENSMUSG00000032314",
                        "ENSMUSG00000022519",
                        "ENSMUSG00000021650",
                        "ENSMUSG00000016528",
                        "ENSMUSG00000030557",
                        "ENSMUSG00000030095",
                        "ENSMUSG00000024038",
                        "ENSMUSG00000057738",
                        "ENSMUSG00000060376",
                        "ENSMUSG00000014592",
                        "ENSMUSG00000062210",
                        "ENSMUSG00000027165",
                        "ENSMUSG00000079508",
                        "ENSMUSG00000033184",
                        "ENSMUSG00000036678",
                        "ENSMUSG00000014606",
                        "ENSMUSG00000030861",
                        "ENSMUSG00000040661",
                        "ENSMUSG00000028161",
                        "ENSMUSG00000034981",
                        "ENSMUSG00000017737",
                        "ENSMUSG00000039891",
                        "ENSMUSG00000040760",
                        "ENSMUSG00000048490",
                        "ENSMUSG00000024359",
                        "ENSMUSG00000039063",
                        "ENSMUSG00000036452",
                        "ENSMUSG00000031818",
                        "ENSMUSG00000015714",
                        "ENSMUSG00000064302",
                        "ENSMUSG00000030213",
                        "ENSMUSG00000034574",
                        "ENSMUSG00000031782",
                        "ENSMUSG00000048486",
                        "ENSMUSG00000003809",
                        "ENSMUSG00000010175",
                        "ENSMUSG00000029392",
                        "ENSMUSG00000034544",
                        "ENSMUSG00000032435",
                        "ENSMUSG00000044894",
                        "ENSMUSG00000038690",
                        "ENSMUSG00000037353",
                        "ENSMUSG00000024962",
                        "ENSMUSG00000042246",
                        "ENSMUSG00000029404",
                        "ENSMUSG00000057133",
                        "ENSMUSG00000029178",
                        "ENSMUSG00000021134",
                        "ENSMUSG00000000399",
                        "ENSMUSG00000039103",
                        "ENSMUSG00000003865",
                        "ENSMUSG00000037070",
                        "ENSMUSG00000044792",
                        "ENSMUSG00000026158",
                        "ENSMUSG00000042148",
                        "ENSMUSG00000020349",
                        "ENSMUSG00000041028",
                        "ENSMUSG00000028700",
                        "ENSMUSG00000031783",
                        "ENSMUSG00000039515",
                        "ENSMUSG00000026112",
                        "ENSMUSG00000027378",
                        "ENSMUSG00000024052",
                        "ENSMUSG00000031728",
                        "ENSMUSG00000021772",
                        "ENSMUSG00000056501",
                        "ENSMUSG00000063229",
                        "ENSMUSG00000026353",
                        "ENSMUSG00000026248",
                        "ENSMUSG00000005417",
                        "ENSMUSG00000021577",
                        "ENSMUSG00000022037",
                        "ENSMUSG00000018566",
                        "ENSMUSG00000059447",
                        "ENSMUSG00000033938",
                        "ENSMUSG00000024277",
                        "ENSMUSG00000029776",
                        "ENSMUSG00000029135",
                        "ENSMUSG00000024120",
                        "ENSMUSG00000053199",
                        "ENSMUSG00000025745",
                        "ENSMUSG00000036427",
                        "ENSMUSG00000017778",
                        "ENSMUSG00000024304",
                        "ENSMUSG00000006219",
                        "ENSMUSG00000019132",
                        "ENSMUSG00000055322",
                        "ENSMUSG00000006057",
                        "ENSMUSG00000034329",
                        "ENSMUSG00000001964",
                        "ENSMUSG00000022698",
                        "ENSMUSG00000027371",
                        "ENSMUSG00000022369",
                        "ENSMUSG00000060798",
                        "ENSMUSG00000008540",
                        "ENSMUSG00000028443",
                        "ENSMUSG00000055720",
                        "ENSMUSG00000036564",
                        "ENSMUSG00000016344",
                        "ENSMUSG00000026888",
                        "ENSMUSG00000033400",
                        "ENSMUSG00000049130",
                        "ENSMUSG00000022800",
                        "ENSMUSG00000044533",
                        "ENSMUSG00000030560",
                        "ENSMUSG00000040351",
                        "ENSMUSG00000021549",
                        "ENSMUSG00000031447",
                        "ENSMUSG00000051223",
                        "ENSMUSG00000027091",
                        "ENSMUSG00000026568",
                        "ENSMUSG00000005683",
                        "ENSMUSG00000034673",
                        "ENSMUSG00000024177",
                        "ENSMUSG00000031765",
                        "ENSMUSG00000005882",
                        "ENSMUSG00000046516",
                        "ENSMUSG00000021147",
                        "ENSMUSG00000029177",
                        "ENSMUSG00000024392",
                        "ENSMUSG00000037960",
                        "ENSMUSG00000060002",
                        "ENSMUSG00000029723",
                        "ENSMUSG00000034424",
                        "ENSMUSG00000021748",
                        "ENSMUSG00000071369",
                        "ENSMUSG00000046768",
                        "ENSMUSG00000032497",
                        "ENSMUSG00000021149",
                        "ENSMUSG00000032348",
                        "ENSMUSG00000005220",
                        "ENSMUSG00000038695",
                        "ENSMUSG00000052293",
                        "ENSMUSG00000079184",
                        "ENSMUSG00000004980",
                        "ENSMUSG00000058076",
                        "ENSMUSG00000028049",
                        "ENSMUSG00000055027",
                        "ENSMUSG00000010054",
                        "ENSMUSG00000044864",
                        "ENSMUSG00000068921",
                        "ENSMUSG00000041012",
                        "ENSMUSG00000032352",
                        "ENSMUSG00000022773",
                        "ENSMUSG00000033060",
                        "ENSMUSG00000005610",
                        "ENSMUSG00000031812",
                        "ENSMUSG00000024661",
                        "ENSMUSG00000046032",
                        "ENSMUSG00000032418",
                        "ENSMUSG00000053483",
                        "ENSMUSG00000025156",
                        "ENSMUSG00000031231",
                        "ENSMUSG00000049709",
                        "ENSMUSG00000039601",
                        "ENSMUSG00000033059",
                        "ENSMUSG00000022270",
                        "ENSMUSG00000022136",
                        "ENSMUSG00000045690",
                        "ENSMUSG00000037905",
                        "ENSMUSG00000015806",
                        "ENSMUSG00000022185",
                        "ENSMUSG00000024294",
                        "ENSMUSG00000032526",
                        "ENSMUSG00000000088",
                        "ENSMUSG00000037111",
                        "ENSMUSG00000000340",
                        "ENSMUSG00000037949",
                        "ENSMUSG00000022257",
                        "ENSMUSG00000021709",
                        "ENSMUSG00000001419",
                        "ENSMUSG00000022186",
                        "ENSMUSG00000051671",
                        "ENSMUSG00000059409",
                        "ENSMUSG00000038967",
                        "ENSMUSG00000056091",
                        "ENSMUSG00000008429",
                        "ENSMUSG00000071528",
                        "ENSMUSG00000027333",
                        "ENSMUSG00000026754",
                        "ENSMUSG00000017485",
                        "ENSMUSG00000002797",
                        "ENSMUSG00000042198",
                        "ENSMUSG00000035674",
                        "ENSMUSG00000047710",
                        "ENSMUSG00000023249",
                        "ENSMUSG00000033720",
                        "ENSMUSG00000068874",
                        "ENSMUSG00000032340",
                        "ENSMUSG00000002416",
                        "ENSMUSG00000036854",
                        "ENSMUSG00000042605",
                        "ENSMUSG00000020721",
                        "ENSMUSG00000015149",
                        "ENSMUSG00000066043",
                        "ENSMUSG00000028124",
                        "ENSMUSG00000025204",
                        "ENSMUSG00000021460",
                        "ENSMUSG00000022089",
                        "ENSMUSG00000022477",
                        "ENSMUSG00000031672",
                        "ENSMUSG00000024400",
                        "ENSMUSG00000031660",
                        "ENSMUSG00000037197",
                        "ENSMUSG00000067279",
                        "ENSMUSG00000053617",
                        "ENSMUSG00000019988",
                        "ENSMUSG00000017756",
                        "ENSMUSG00000031774",
                        "ENSMUSG00000042298",
                        "ENSMUSG00000027018",
                        "ENSMUSG00000028300",
                        "ENSMUSG00000023150",
                        "ENSMUSG00000027618",
                        "ENSMUSG00000015290",
                        "ENSMUSG00000052146",
                        "ENSMUSG00000019791",
                        "ENSMUSG00000030695",
                        "ENSMUSG00000032177",
                        "ENSMUSG00000025795",
                        "ENSMUSG00000013539",
                        "ENSMUSG00000028069",
                        "ENSMUSG00000022110",
                        "ENSMUSG00000028648",
                        "ENSMUSG00000036478",
                        "ENSMUSG00000037916",
                        "ENSMUSG00000035242",
                        "ENSMUSG00000020716",
                        "ENSMUSG00000030779",
                        "ENSMUSG00000002949",
                        "ENSMUSG00000050608",
                        "ENSMUSG00000021706",
                        "ENSMUSG00000027206",
                        "ENSMUSG00000029455",
                        "ENSMUSG00000027805",
                        "ENSMUSG00000010110",
                        "ENSMUSG00000025428",
                        "ENSMUSG00000033161",
                        "ENSMUSG00000058690",
                        "ENSMUSG00000038793",
                        "ENSMUSG00000022466",
                        "ENSMUSG00000026655",
                        "ENSMUSG00000038412",
                        "ENSMUSG00000003072",
                        "ENSMUSG00000020390",
                        "ENSMUSG00000024063",
                        "ENSMUSG00000038370",
                        "ENSMUSG00000033943",
                        "ENSMUSG00000040370",
                        "ENSMUSG00000074218",
                        "ENSMUSG00000099250",
                        "ENSMUSG00000021798",
                        "ENSMUSG00000002748",
                        "ENSMUSG00000041297",
                        "ENSMUSG00000032463",
                        "ENSMUSG00000026766",
                        "ENSMUSG00000000168",
                        "ENSMUSG00000024924",
                        "ENSMUSG00000048661",
                        "ENSMUSG00000020023",
                        "ENSMUSG00000051185",
                        "ENSMUSG00000029249",
                        "ENSMUSG00000001280",
                        "ENSMUSG00000031987",
                        "ENSMUSG00000038005",
                        "ENSMUSG00000043311",
                        "ENSMUSG00000038970",
                        "ENSMUSG00000032512",
                        "ENSMUSG00000047084",
                        "ENSMUSG00000055737",
                        "ENSMUSG00000025607",
                        "ENSMUSG00000034345",
                        "ENSMUSG00000062604",
                        "ENSMUSG00000027861",
                        "ENSMUSG00000031633",
                        "ENSMUSG00000032902",
                        "ENSMUSG00000063694",
                        "ENSMUSG00000037826",
                        "ENSMUSG00000051817",
                        "ENSMUSG00000040025",
                        "ENSMUSG00000026687",
                        "ENSMUSG00000039473",
                        "ENSMUSG00000053898",
                        "ENSMUSG00000000751",
                        "ENSMUSG00000002831",
                        "ENSMUSG00000021000",
                        "ENSMUSG00000062691",
                        "ENSMUSG00000000563",
                        "ENSMUSG00000040648",
                        "ENSMUSG00000029632",
                        "ENSMUSG00000027809",
                        "ENSMUSG00000026207",
                        "ENSMUSG00000025241",
                        "ENSMUSG00000022641",
                        "ENSMUSG00000054766",
                        "ENSMUSG00000002014",
                        "ENSMUSG00000027883",
                        "ENSMUSG00000057762",
                        "ENSMUSG00000052337",
                        "ENSMUSG00000079111",
                        "ENSMUSG00000018433",
                        "ENSMUSG00000028223",
                        "ENSMUSG00000028639",
                        "ENSMUSG00000022309",
                        "ENSMUSG00000064342",
                        "ENSMUSG00000002496",
                        "ENSMUSG00000032312",
                        "ENSMUSG00000027087",
                        "ENSMUSG00000074466",
                        "ENSMUSG00000031398",
                        "ENSMUSG00000021281",
                        "ENSMUSG00000031983",
                        "ENSMUSG00000038028",
                        "ENSMUSG00000032481",
                        "ENSMUSG00000022040",
                        "ENSMUSG00000048264",
                        "ENSMUSG00000063787",
                        "ENSMUSG00000020523",
                        "ENSMUSG00000030470",
                        "ENSMUSG00000026078",
                        "ENSMUSG00000039910",
                        "ENSMUSG00000028247",
                        "ENSMUSG00000022678",
                        "ENSMUSG00000011305",
                        "ENSMUSG00000020483",
                        "ENSMUSG00000035152",
                        "ENSMUSG00000009575",
                        "ENSMUSG00000040710",
                        "ENSMUSG00000031431",
                        "ENSMUSG00000022890",
                        "ENSMUSG00000018481",
                        "ENSMUSG00000058427",
                        "ENSMUSG00000022561",
                        "ENSMUSG00000030256",
                        "ENSMUSG00000019853",
                        "ENSMUSG00000032199",
                        "ENSMUSG00000042032",
                        "ENSMUSG00000029020",
                        "ENSMUSG00000001211",
                        "ENSMUSG00000033039",
                        "ENSMUSG00000052738",
                        "ENSMUSG00000029918",
                        "ENSMUSG00000029359",
                        "ENSMUSG00000038121",
                        "ENSMUSG00000027406",
                        "ENSMUSG00000006931",
                        "ENSMUSG00000024527",
                        "ENSMUSG00000056608",
                        "ENSMUSG00000024164",
                        "ENSMUSG00000026628",
                        "ENSMUSG00000024687",
                        "ENSMUSG00000028756",
                        "ENSMUSG00000027030",
                        "ENSMUSG00000075467",
                        "ENSMUSG00000000811",
                        "ENSMUSG00000056054",
                        "ENSMUSG00000022940",
                        "ENSMUSG00000019577",
                        "ENSMUSG00000039652",
                        "ENSMUSG00000050002",
                        "ENSMUSG00000002010",
                        "ENSMUSG00000026385",
                        "ENSMUSG00000044042",
                        "ENSMUSG00000054889",
                        "ENSMUSG00000046351",
                        "ENSMUSG00000003955",
                        "ENSMUSG00000024953",
                        "ENSMUSG00000073982",
                        "ENSMUSG00000019179",
                        "ENSMUSG00000025508",
                        "ENSMUSG00000027201",
                        "ENSMUSG00000018474",
                        "ENSMUSG00000022285",
                        "ENSMUSG00000051495",
                        "ENSMUSG00000056498",
                        "ENSMUSG00000001156",
                        "ENSMUSG00000022964",
                        "ENSMUSG00000032786",
                        "ENSMUSG00000050856",
                        "ENSMUSG00000046668",
                        "ENSMUSG00000026395",
                        "ENSMUSG00000037152",
                        "ENSMUSG00000018559",
                        "ENSMUSG00000025364",
                        "ENSMUSG00000021868",
                        "ENSMUSG00000021807",
                        "ENSMUSG00000022803",
                        "ENSMUSG00000023010",
                        "ENSMUSG00000028312",
                        "ENSMUSG00000053768",
                        "ENSMUSG00000037376",
                        "ENSMUSG00000025781",
                        "ENSMUSG00000028452",
                        "ENSMUSG00000028156",
                        "ENSMUSG00000032407",
                        "ENSMUSG00000039987",
                        "ENSMUSG00000039100",
                        "ENSMUSG00000062169",
                        "ENSMUSG00000067369",
                        "ENSMUSG00000044080",
                        "ENSMUSG00000005510",
                        "ENSMUSG00000024208",
                        "ENSMUSG00000020955",
                        "ENSMUSG00000055900",
                        "ENSMUSG00000025894",
                        "ENSMUSG00000040451",
                        "ENSMUSG00000026098",
                        "ENSMUSG00000005687",
                        "ENSMUSG00000029427",
                        "ENSMUSG00000037148",
                        "ENSMUSG00000027852",
                        "ENSMUSG00000031352",
                        "ENSMUSG00000073838",
                        "ENSMUSG00000038844",
                        "ENSMUSG00000021877",
                        "ENSMUSG00000039536",
                        "ENSMUSG00000027272",
                        "ENSMUSG00000025381",
                        "ENSMUSG00000053110",
                        "ENSMUSG00000010608",
                        "ENSMUSG00000030884",
                        "ENSMUSG00000086324",
                        "ENSMUSG00000023861",
                        "ENSMUSG00000026664",
                        "ENSMUSG00000022000",
                        "ENSMUSG00000059878",
                        "ENSMUSG00000023460",
                        "ENSMUSG00000059901",
                        "ENSMUSG00000006717",
                        "ENSMUSG00000002767",
                        "ENSMUSG00000023971",
                        "ENSMUSG00000030541",
                        "ENSMUSG00000031438",
                        "ENSMUSG00000039967",
                        "ENSMUSG00000028633",
                        "ENSMUSG00000032035",
                        "ENSMUSG00000085566",
                        "ENSMUSG00000059534",
                        "ENSMUSG00000024213",
                        "ENSMUSG00000003438",
                        "ENSMUSG00000025968",
                        "ENSMUSG00000027367",
                        "ENSMUSG00000076432",
                        "ENSMUSG00000044308",
                        "ENSMUSG00000047388",
                        "ENSMUSG00000003429",
                        "ENSMUSG00000020821",
                        "ENSMUSG00000018599",
                        "ENSMUSG00000044033",
                        "ENSMUSG00000070284",
                        "ENSMUSG00000014177",
                        "ENSMUSG00000037822",
                        "ENSMUSG00000034842",
                        "ENSMUSG00000028869",
                        "ENSMUSG00000029095",
                        "ENSMUSG00000034210",
                        "ENSMUSG00000061306",
                        "ENSMUSG00000046020",
                        "ENSMUSG00000046201",
                        "ENSMUSG00000024869",
                        "ENSMUSG00000004610",
                        "ENSMUSG00000021290",
                        "ENSMUSG00000049878",
                        "ENSMUSG00000017686",
                        "ENSMUSG00000023830",
                        "ENSMUSG00000013936",
                        "ENSMUSG00000031701",
                        "ENSMUSG00000020738",
                        "ENSMUSG00000032047",
                        "ENSMUSG00000029467",
                        "ENSMUSG00000032612",
                        "ENSMUSG00000090110",
                        "ENSMUSG00000054027",
                        "ENSMUSG00000031762",
                        "ENSMUSG00000001472",
                        "ENSMUSG00000034675",
                        "ENSMUSG00000021606",
                        "ENSMUSG00000089672",
                        "ENSMUSG00000024201",
                        "ENSMUSG00000062580",
                        "ENSMUSG00000038582",
                        "ENSMUSG00000039753",
                        "ENSMUSG00000039130",
                        "ENSMUSG00000026864",
                        "ENSMUSG00000078453",
                        "ENSMUSG00000020572",
                        "ENSMUSG00000023939",
                        "ENSMUSG00000026603",
                        "ENSMUSG00000023068",
                        "ENSMUSG00000062270",
                        "ENSMUSG00000062397",
                        "ENSMUSG00000026341",
                        "ENSMUSG00000075705",
                        "ENSMUSG00000028937",
                        "ENSMUSG00000034566",
                        "ENSMUSG00000020462",
                        "ENSMUSG00000063077",
                        "ENSMUSG00000030447",
                        "ENSMUSG00000031299",
                        "ENSMUSG00000013593",
                        "ENSMUSG00000006315",
                        "ENSMUSG00000028461",
                        "ENSMUSG00000021417",
                        "ENSMUSG00000062373",
                        "ENSMUSG00000024053",
                        "ENSMUSG00000037710",
                        "ENSMUSG00000041361",
                        "ENSMUSG00000049327",
                        "ENSMUSG00000029328",
                        "ENSMUSG00000029432",
                        "ENSMUSG00000021737",
                        "ENSMUSG00000071662",
                        "ENSMUSG00000022748",
                        "ENSMUSG00000019942",
                        "ENSMUSG00000019362",
                        "ENSMUSG00000016427",
                        "ENSMUSG00000060981",
                        "ENSMUSG00000030089",
                        "ENSMUSG00000029486",
                        "ENSMUSG00000020988",
                        "ENSMUSG00000028518",
                        "ENSMUSG00000035268",
                        "ENSMUSG00000003873",
                        "ENSMUSG00000024805",
                        "ENSMUSG00000032366",
                        "ENSMUSG00000037236",
                        "ENSMUSG00000032370",
                        "ENSMUSG00000015932",
                        "ENSMUSG00000028383",
                        "ENSMUSG00000036880",
                        "ENSMUSG00000043895",
                        "ENSMUSG00000058756",
                        "ENSMUSG00000022551",
                        "ENSMUSG00000028603",
                        "ENSMUSG00000024498",
                        "ENSMUSG00000022965",
                        "ENSMUSG00000022884",
                        "ENSMUSG00000042607",
                        "ENSMUSG00000004268",
                        "ENSMUSG00000036368",
                        "ENSMUSG00000030002",
                        "ENSMUSG00000032495",
                        "ENSMUSG00000026526",
                        "ENSMUSG00000035329",
                        "ENSMUSG00000028261",
                        "ENSMUSG00000029338",
                        "ENSMUSG00000025068",
                        "ENSMUSG00000026634",
                        "ENSMUSG00000028675",
                        "ENSMUSG00000022400",
                        "ENSMUSG00000055204",
                        "ENSMUSG00000035173",
                        "ENSMUSG00000090258",
                        "ENSMUSG00000052707",
                        "ENSMUSG00000026003",
                        "ENSMUSG00000054312",
                        "ENSMUSG00000032932",
                        "ENSMUSG00000023089",
                        "ENSMUSG00000020022",
                        "ENSMUSG00000029146",
                        "ENSMUSG00000011382",
                        "ENSMUSG00000030246",
                        "ENSMUSG00000040209",
                        "ENSMUSG00000019843",
                        "ENSMUSG00000061474",
                        "ENSMUSG00000073725",
                        "ENSMUSG00000027167",
                        "ENSMUSG00000026082",
                        "ENSMUSG00000038462",
                        "ENSMUSG00000020664",
                        "ENSMUSG00000022797",
                        "ENSMUSG00000030869",
                        "ENSMUSG00000075595",
                        "ENSMUSG00000027673",
                        "ENSMUSG00000034936",
                        "ENSMUSG00000026914",
                        "ENSMUSG00000024099",
                        "ENSMUSG00000028977",
                        "ENSMUSG00000022241",
                        "ENSMUSG00000028847",
                        "ENSMUSG00000018770",
                        "ENSMUSG00000026489",
                        "ENSMUSG00000025016"
                    ],
                    "expression_sum": {
                        "class1": 1.0
                    },
                    "uniprot_ids": [
                        "Q60795"
                    ]
                },
                "ENSMUSG00000017144": {
                    "id": "ENSMUSG00000017144",
                    "type": "Gene",
                    "symbol": "Rnd3",
                    "source": [
                        "ENSMUSG00000024238",
                        "ENSMUSG00000010175",
                        "ENSMUSG00000052534",
                        "ENSMUSG00000041515",
                        "ENSMUSG00000074622",
                        "ENSMUSG00000028565",
                        "ENSMUSG00000002265",
                        "ENSMUSG00000036721"
                    ],
                    "target": [],
                    "expression_sum": {
                        "class1": 2.0
                    },
                    "uniprot_ids": [
                        "P61588",
                        "E9Q8D7"
                    ]
                },
                "ENSMUSG00000017493": {
                    "id": "ENSMUSG00000017493",
                    "type": "Gene",
                    "symbol": "Igfbp4",
                    "source": [
                        "ENSMUSG00000024238",
                        "ENSMUSG00000026398",
                        "ENSMUSG00000010175",
                        "ENSMUSG00000052534",
                        "ENSMUSG00000039191",
                        "ENSMUSG00000024985",
                        "ENSMUSG00000053477",
                        "ENSMUSG00000005583",
                        "ENSMUSG00000028565",
                        "ENSMUSG00000071637",
                        "ENSMUSG00000053110",
                        "ENSMUSG00000022314",
                        "ENSMUSG00000042557",
                        "ENSMUSG00000015846"
                    ],
                    "target": [],
                    "expression_sum": {
                        "class1": 3.0
                    },
                    "uniprot_ids": [
                        "P47879",
                        "H3BJT2",
                        "H3BLB7"
                    ]
                },
                "ENSMUSG00000019577": {
                    "id": "ENSMUSG00000019577",
                    "type": "Gene",
                    "symbol": "Pdk4",
                    "source": [
                        "ENSMUSG00000057469",
                        "ENSMUSG00000015839",
                        "ENSMUSG00000010175",
                        "ENSMUSG00000015605",
                        "ENSMUSG00000029249",
                        "ENSMUSG00000001280",
                        "ENSMUSG00000019768",
                        "ENSMUSG00000058756",
                        "ENSMUSG00000008575",
                        "ENSMUSG00000021775"
                    ],
                    "target": [],
                    "expression_sum": {
                        "class1": 0.0
                    },
                    "uniprot_ids": [
                        "O70571",
                        "A0A0N4SW53"
                    ]
                },
                "ENSMUSG00000019960": {
                    "id": "ENSMUSG00000019960",
                    "type": "Gene",
                    "symbol": "Dusp6",
                    "source": [
                        "ENSMUSG00000003032",
                        "ENSMUSG00000026628",
                        "ENSMUSG00000010175",
                        "ENSMUSG00000036144",
                        "ENSMUSG00000055116",
                        "ENSMUSG00000027109",
                        "ENSMUSG00000031627",
                        "ENSMUSG00000032035",
                        "ENSMUSG00000024985"
                    ],
                    "target": [],
                    "expression_sum": {
                        "class1": 1.0
                    },
                    "uniprot_ids": [
                        "Q9DBB1",
                        "A0A1W2P715"
                    ]
                },
                "ENSMUSG00000020733": {
                    "id": "ENSMUSG00000020733",
                    "type": "Gene",
                    "symbol": "Slc9a3r1",
                    "source": [
                        "ENSMUSG00000021250",
                        "ENSMUSG00000010175",
                        "ENSMUSG00000056501",
                        "ENSMUSG00000041515",
                        "ENSMUSG00000018899",
                        "ENSMUSG00000029178",
                        "ENSMUSG00000032035"
                    ],
                    "target": [],
                    "expression_sum": {
                        "class1": 1.0
                    },
                    "uniprot_ids": [
                        "P70441"
                    ]
                },
                "ENSMUSG00000022248": {
                    "id": "ENSMUSG00000022248",
                    "type": "Gene",
                    "symbol": "Rad1",
                    "source": [
                        "ENSMUSG00000059552",
                        "ENSMUSG00000010175"
                    ],
                    "target": [],
                    "expression_sum": {
                        "class1": 0.0
                    },
                    "uniprot_ids": [
                        "Q9QWZ1",
                        "E9PXK0",
                        "E9PY19",
                        "F7CJR1"
                    ]
                },
                "ENSMUSG00000022477": {
                    "id": "ENSMUSG00000022477",
                    "type": "Gene",
                    "symbol": "Aco2",
                    "source": [
                        "ENSMUSG00000029135",
                        "ENSMUSG00000055799",
                        "ENSMUSG00000005566",
                        "ENSMUSG00000031627",
                        "ENSMUSG00000076431",
                        "ENSMUSG00000015605",
                        "ENSMUSG00000008575",
                        "ENSMUSG00000006215",
                        "ENSMUSG00000010175",
                        "ENSMUSG00000058239",
                        "ENSMUSG00000019768",
                        "ENSMUSG00000005698",
                        "ENSMUSG00000053110",
                        "ENSMUSG00000031715",
                        "ENSMUSG00000015839",
                        "ENSMUSG00000032238",
                        "ENSMUSG00000005583",
                        "ENSMUSG00000058756",
                        "ENSMUSG00000056501",
                        "ENSMUSG00000029249",
                        "ENSMUSG00000001280"
                    ],
                    "target": [],
                    "expression_sum": {
                        "class1": 0.0
                    },
                    "uniprot_ids": [
                        "Q99KI0",
                        "A0A2R8VHM8",
                        "A0A2R8W744",
                        "A0A2R8VJM1",
                        "A0A2R8VJW0"
                    ]
                },
                "ENSMUSG00000025745": {
                    "id": "ENSMUSG00000025745",
                    "type": "Gene",
                    "symbol": "Hadha",
                    "source": [
                        "ENSMUSG00000010175",
                        "ENSMUSG00000015839",
                        "ENSMUSG00000015605",
                        "ENSMUSG00000026610",
                        "ENSMUSG00000056501",
                        "ENSMUSG00000015579",
                        "ENSMUSG00000078671",
                        "ENSMUSG00000029249",
                        "ENSMUSG00000001280",
                        "ENSMUSG00000005566",
                        "ENSMUSG00000019768",
                        "ENSMUSG00000008958",
                        "ENSMUSG00000021318",
                        "ENSMUSG00000058756",
                        "ENSMUSG00000008575",
                        "ENSMUSG00000024985"
                    ],
                    "target": [],
                    "expression_sum": {
                        "class1": 4.0
                    },
                    "uniprot_ids": [
                        "Q8BMS1"
                    ]
                },
                "ENSMUSG00000027287": {
                    "id": "ENSMUSG00000027287",
                    "type": "Gene",
                    "symbol": "Snap23",
                    "source": [
                        "ENSMUSG00000031885",
                        "ENSMUSG00000010175"
                    ],
                    "target": [],
                    "expression_sum": {
                        "class1": 1.0
                    },
                    "uniprot_ids": [
                        "O09044",
                        "Q9D3L3",
                        "E9Q8A1",
                        "B0R029",
                        "B0R030"
                    ]
                },
                "ENSMUSG00000027455": {
                    "id": "ENSMUSG00000027455",
                    "type": "Gene",
                    "symbol": "Nsfl1c",
                    "source": [
                        "ENSMUSG00000001419",
                        "ENSMUSG00000010175",
                        "ENSMUSG00000078671",
                        "ENSMUSG00000026610",
                        "ENSMUSG00000018899",
                        "ENSMUSG00000029249",
                        "ENSMUSG00000005566",
                        "ENSMUSG00000019768",
                        "ENSMUSG00000052684",
                        "ENSMUSG00000015605",
                        "ENSMUSG00000024985"
                    ],
                    "target": [],
                    "expression_sum": {
                        "class1": 2.0
                    },
                    "uniprot_ids": [
                        "Q9CZ44",
                        "A2AT02"
                    ]
                },
                "ENSMUSG00000027875": {
                    "id": "ENSMUSG00000027875",
                    "type": "Gene",
                    "symbol": "Hmgcs2",
                    "source": [
                        "ENSMUSG00000023034",
                        "ENSMUSG00000045680",
                        "ENSMUSG00000010175",
                        "ENSMUSG00000023927"
                    ],
                    "target": [],
                    "expression_sum": {
                        "class1": 0.0
                    },
                    "uniprot_ids": [
                        "P54869"
                    ]
                },
                "ENSMUSG00000028082": {
                    "id": "ENSMUSG00000028082",
                    "type": "Gene",
                    "symbol": "Sh3d19",
                    "source": [
                        "ENSMUSG00000071637",
                        "ENSMUSG00000040270",
                        "ENSMUSG00000010175"
                    ],
                    "target": [],
                    "expression_sum": {
                        "class1": 2.0
                    },
                    "uniprot_ids": [
                        "Q91X43",
                        "A0A571BGG1",
                        "A0A571BET4",
                        "A0A571BEF4"
                    ]
                },
                "ENSMUSG00000028756": {
                    "id": "ENSMUSG00000028756",
                    "type": "Gene",
                    "symbol": "Pink1",
                    "source": [
                        "ENSMUSG00000029135",
                        "ENSMUSG00000001419",
                        "ENSMUSG00000010175",
                        "ENSMUSG00000015839",
                        "ENSMUSG00000021250",
                        "ENSMUSG00000058239",
                        "ENSMUSG00000056501",
                        "ENSMUSG00000029249",
                        "ENSMUSG00000001280",
                        "ENSMUSG00000005566",
                        "ENSMUSG00000019768",
                        "ENSMUSG00000005698",
                        "ENSMUSG00000032238",
                        "ENSMUSG00000024695",
                        "ENSMUSG00000031885",
                        "ENSMUSG00000015605",
                        "ENSMUSG00000015846"
                    ],
                    "target": [],
                    "expression_sum": {
                        "class1": 1.0
                    },
                    "uniprot_ids": [
                        "Q99MQ3",
                        "A2AM76",
                        "A2AM78"
                    ]
                },
                "ENSMUSG00000028847": {
                    "id": "ENSMUSG00000028847",
                    "type": "Gene",
                    "symbol": "Trappc3",
                    "source": [
                        "ENSMUSG00000001419",
                        "ENSMUSG00000025612",
                        "ENSMUSG00000015839",
                        "ENSMUSG00000022346",
                        "ENSMUSG00000010175",
                        "ENSMUSG00000090258",
                        "ENSMUSG00000001280",
                        "ENSMUSG00000030796",
                        "ENSMUSG00000031627",
                        "ENSMUSG00000031885",
                        "ENSMUSG00000035158"
                    ],
                    "target": [],
                    "expression_sum": {
                        "class1": 0.0
                    },
                    "uniprot_ids": [
                        "O55013"
                    ]
                },
                "ENSMUSG00000030470": {
                    "id": "ENSMUSG00000030470",
                    "type": "Gene",
                    "symbol": "Csrp3",
                    "source": [
                        "ENSMUSG00000001419",
                        "ENSMUSG00000015839",
                        "ENSMUSG00000010175",
                        "ENSMUSG00000015579",
                        "ENSMUSG00000019768",
                        "ENSMUSG00000053110",
                        "ENSMUSG00000021775",
                        "ENSMUSG00000015846"
                    ],
                    "target": [],
                    "expression_sum": {
                        "class1": 14.0
                    },
                    "uniprot_ids": [
                        "P50462",
                        "A0A140LHC6"
                    ]
                },
                "ENSMUSG00000030852": {
                    "id": "ENSMUSG00000030852",
                    "type": "Gene",
                    "symbol": "Tacc2",
                    "source": [
                        "ENSMUSG00000010175",
                        "ENSMUSG00000030557",
                        "ENSMUSG00000001280",
                        "ENSMUSG00000019768",
                        "ENSMUSG00000025958",
                        "ENSMUSG00000058756",
                        "ENSMUSG00000024985"
                    ],
                    "target": [],
                    "expression_sum": {
                        "class1": 0.0
                    },
                    "uniprot_ids": [
                        "Q9JJG0",
                        "A0A140LI64",
                        "A0A1L1SS37",
                        "A0A140LIJ2",
                        "A0A140LHH8",
                        "A0A140LIQ6",
                        "A0A140LJ29",
                        "A0A668KLD4",
                        "A0A140LI86",
                        "E9Q8T1",
                        "E9QL08",
                        "A0A140LJA0",
                        "E9Q9Z4",
                        "A0A140LIQ1"
                    ]
                },
                "ENSMUSG00000030861": {
                    "id": "ENSMUSG00000030861",
                    "type": "Gene",
                    "symbol": "Acadsb",
                    "source": [
                        "ENSMUSG00000029135",
                        "ENSMUSG00000073176",
                        "ENSMUSG00000025612",
                        "ENSMUSG00000015839",
                        "ENSMUSG00000006215",
                        "ENSMUSG00000010175",
                        "ENSMUSG00000023927",
                        "ENSMUSG00000058239",
                        "ENSMUSG00000056749",
                        "ENSMUSG00000030557",
                        "ENSMUSG00000001280",
                        "ENSMUSG00000031885",
                        "ENSMUSG00000076431",
                        "ENSMUSG00000008575",
                        "ENSMUSG00000021775"
                    ],
                    "target": [],
                    "expression_sum": {
                        "class1": 2.0
                    },
                    "uniprot_ids": [
                        "Q9DBL1",
                        "A0A140LHL4",
                        "E9Q5L3"
                    ]
                },
                "ENSMUSG00000031930": {
                    "id": "ENSMUSG00000031930",
                    "type": "Gene",
                    "symbol": "Wwp2",
                    "source": [
                        "ENSMUSG00000030256",
                        "ENSMUSG00000010175"
                    ],
                    "target": [],
                    "expression_sum": {
                        "class1": 0.0
                    },
                    "uniprot_ids": [
                        "Q9DBH0",
                        "Q3TXI7",
                        "A0A1D5RM92",
                        "A0A1D5RLH0"
                    ]
                },
                "ENSMUSG00000033610": {
                    "id": "ENSMUSG00000033610",
                    "type": "Gene",
                    "symbol": "Pank1",
                    "source": [
                        "ENSMUSG00000023994",
                        "ENSMUSG00000026565",
                        "ENSMUSG00000010175"
                    ],
                    "target": [],
                    "expression_sum": {
                        "class1": 1.0
                    },
                    "uniprot_ids": [
                        "Q8K4K6",
                        "A0A494B9A0"
                    ]
                },
                "ENSMUSG00000034994": {
                    "id": "ENSMUSG00000034994",
                    "type": "Gene",
                    "symbol": "Eef2",
                    "source": [
                        "ENSMUSG00000029135",
                        "ENSMUSG00000001419",
                        "ENSMUSG00000010175",
                        "ENSMUSG00000015605",
                        "ENSMUSG00000029249",
                        "ENSMUSG00000001280",
                        "ENSMUSG00000019768",
                        "ENSMUSG00000058756",
                        "ENSMUSG00000008575",
                        "ENSMUSG00000014592"
                    ],
                    "target": [],
                    "expression_sum": {
                        "class1": 13.0
                    },
                    "uniprot_ids": [
                        "P58252"
                    ]
                },
                "ENSMUSG00000039515": {
                    "id": "ENSMUSG00000039515",
                    "type": "Gene",
                    "symbol": "Ptpa",
                    "source": [
                        "ENSMUSG00000029135",
                        "ENSMUSG00000001419",
                        "ENSMUSG00000025612",
                        "ENSMUSG00000010175",
                        "ENSMUSG00000006215",
                        "ENSMUSG00000015839",
                        "ENSMUSG00000058239",
                        "ENSMUSG00000015579",
                        "ENSMUSG00000019768",
                        "ENSMUSG00000044167",
                        "ENSMUSG00000022641",
                        "ENSMUSG00000053110",
                        "ENSMUSG00000031885",
                        "ENSMUSG00000008575"
                    ],
                    "target": [],
                    "expression_sum": {
                        "class1": 1.0
                    },
                    "uniprot_ids": [
                        "P58389",
                        "B7ZDE0",
                        "A2AWE9",
                        "A2AWF0",
                        "D6RFC2",
                        "F6Z6I0"
                    ]
                },
                "ENSMUSG00000041828": {
                    "id": "ENSMUSG00000041828",
                    "type": "Gene",
                    "symbol": "Abca8a",
                    "source": [
                        "ENSMUSG00000058440",
                        "ENSMUSG00000026586",
                        "ENSMUSG00000010175"
                    ],
                    "target": [],
                    "expression_sum": {
                        "class1": 5.0
                    },
                    "uniprot_ids": [
                        "Q8K442",
                        "F6YSZ8",
                        "F8WGE3",
                        "A2A6R7"
                    ]
                },
                "ENSMUSG00000045639": {
                    "id": "ENSMUSG00000045639",
                    "type": "TF",
                    "symbol": "Zfp629",
                    "source": [
                        "ENSMUSG00000071076",
                        "ENSMUSG00000010175",
                        "ENSMUSG00000027490",
                        "ENSMUSG00000001280",
                        "ENSMUSG00000022383",
                        "ENSMUSG00000031103"
                    ],
                    "target": [
                        "ENSMUSG00000006717",
                        "ENSMUSG00000001053",
                        "ENSMUSG00000018893",
                        "ENSMUSG00000001441",
                        "ENSMUSG00000000171"
                    ],
                    "expression_sum": {
                        "class1": 0.0
                    },
                    "uniprot_ids": [
                        "Q6A085",
                        "A0A087WSE9",
                        "A0A087WR77",
                        "D3YV15",
                        "D3Z5P9"
                    ]
                },
                "ENSMUSG00000049422": {
                    "id": "ENSMUSG00000049422",
                    "type": "Gene",
                    "symbol": "Chchd10",
                    "source": [
                        "ENSMUSG00000010175",
                        "ENSMUSG00000019768",
                        "ENSMUSG00000025958",
                        "ENSMUSG00000021775",
                        "ENSMUSG00000015846"
                    ],
                    "target": [],
                    "expression_sum": {
                        "class1": 7.0
                    },
                    "uniprot_ids": [
                        "Q7TNL9"
                    ]
                },
                "ENSMUSG00000052406": {
                    "id": "ENSMUSG00000052406",
                    "type": "Gene",
                    "symbol": "Rexo4",
                    "source": [
                        "ENSMUSG00000022053",
                        "ENSMUSG00000027104",
                        "ENSMUSG00000010175"
                    ],
                    "target": [],
                    "expression_sum": {
                        "class1": 2.0
                    },
                    "uniprot_ids": [
                        "Q6PAQ4",
                        "A2ALB1",
                        "A2ALB2"
                    ]
                },
                "ENSMUSG00000052534": {
                    "id": "ENSMUSG00000052534",
                    "type": "TF",
                    "symbol": "Pbx1",
                    "source": [
                        "ENSMUSG00000024238",
                        "ENSMUSG00000010175",
                        "ENSMUSG00000053477",
                        "ENSMUSG00000005583",
                        "ENSMUSG00000022641",
                        "ENSMUSG00000022314",
                        "ENSMUSG00000071637"
                    ],
                    "target": [
                        "ENSMUSG00000095217",
                        "ENSMUSG00000002985",
                        "ENSMUSG00000029860",
                        "ENSMUSG00000034243",
                        "ENSMUSG00000042099",
                        "ENSMUSG00000049119",
                        "ENSMUSG00000027363",
                        "ENSMUSG00000002844",
                        "ENSMUSG00000009013",
                        "ENSMUSG00000038860",
                        "ENSMUSG00000024948",
                        "ENSMUSG00000053898",
                        "ENSMUSG00000028104",
                        "ENSMUSG00000042942",
                        "ENSMUSG00000028643",
                        "ENSMUSG00000001105",
                        "ENSMUSG00000025221",
                        "ENSMUSG00000063236",
                        "ENSMUSG00000017144",
                        "ENSMUSG00000026617",
                        "ENSMUSG00000026605",
                        "ENSMUSG00000028567",
                        "ENSMUSG00000022641",
                        "ENSMUSG00000022961",
                        "ENSMUSG00000042506",
                        "ENSMUSG00000000031",
                        "ENSMUSG00000066324",
                        "ENSMUSG00000021484",
                        "ENSMUSG00000039148",
                        "ENSMUSG00000022197",
                        "ENSMUSG00000070047",
                        "ENSMUSG00000071637",
                        "ENSMUSG00000032712",
                        "ENSMUSG00000026966",
                        "ENSMUSG00000023021",
                        "ENSMUSG00000020493",
                        "ENSMUSG00000054277",
                        "ENSMUSG00000028466",
                        "ENSMUSG00000030357",
                        "ENSMUSG00000021290",
                        "ENSMUSG00000031671",
                        "ENSMUSG00000021235",
                        "ENSMUSG00000028552",
                        "ENSMUSG00000043415",
                        "ENSMUSG00000053931",
                        "ENSMUSG00000064138",
                        "ENSMUSG00000069792",
                        "ENSMUSG00000027835",
                        "ENSMUSG00000021619",
                        "ENSMUSG00000038628",
                        "ENSMUSG00000081967",
                        "ENSMUSG00000056537",
                        "ENSMUSG00000027800",
                        "ENSMUSG00000030231",
                        "ENSMUSG00000031628",
                        "ENSMUSG00000058076",
                        "ENSMUSG00000039542",
                        "ENSMUSG00000007815",
                        "ENSMUSG00000053289",
                        "ENSMUSG00000027951",
                        "ENSMUSG00000031517",
                        "ENSMUSG00000041779",
                        "ENSMUSG00000049804",
                        "ENSMUSG00000092116",
                        "ENSMUSG00000034108",
                        "ENSMUSG00000084999",
                        "ENSMUSG00000000568",
                        "ENSMUSG00000008475",
                        "ENSMUSG00000017493",
                        "ENSMUSG00000005973",
                        "ENSMUSG00000026078",
                        "ENSMUSG00000026853",
                        "ENSMUSG00000030733",
                        "ENSMUSG00000041354",
                        "ENSMUSG00000056211",
                        "ENSMUSG00000030122",
                        "ENSMUSG00000024165",
                        "ENSMUSG00000026088",
                        "ENSMUSG00000022193",
                        "ENSMUSG00000010362",
                        "ENSMUSG00000011148",
                        "ENSMUSG00000001674",
                        "ENSMUSG00000050188",
                        "ENSMUSG00000020256",
                        "ENSMUSG00000021282",
                        "ENSMUSG00000031812",
                        "ENSMUSG00000029290",
                        "ENSMUSG00000031309",
                        "ENSMUSG00000026632",
                        "ENSMUSG00000006818",
                        "ENSMUSG00000023939",
                        "ENSMUSG00000018286",
                        "ENSMUSG00000025103",
                        "ENSMUSG00000025534",
                        "ENSMUSG00000056427",
                        "ENSMUSG00000044258",
                        "ENSMUSG00000021494",
                        "ENSMUSG00000032353",
                        "ENSMUSG00000045954",
                        "ENSMUSG00000021218",
                        "ENSMUSG00000024646",
                        "ENSMUSG00000029729",
                        "ENSMUSG00000024212",
                        "ENSMUSG00000036860",
                        "ENSMUSG00000040850",
                        "ENSMUSG00000033813",
                        "ENSMUSG00000050592",
                        "ENSMUSG00000079435",
                        "ENSMUSG00000036087",
                        "ENSMUSG00000021892",
                        "ENSMUSG00000038290",
                        "ENSMUSG00000022204",
                        "ENSMUSG00000041231",
                        "ENSMUSG00000020265",
                        "ENSMUSG00000062590",
                        "ENSMUSG00000073684",
                        "ENSMUSG00000023972",
                        "ENSMUSG00000060802",
                        "ENSMUSG00000034807",
                        "ENSMUSG00000022023",
                        "ENSMUSG00000007041",
                        "ENSMUSG00000037852",
                        "ENSMUSG00000027668",
                        "ENSMUSG00000023106",
                        "ENSMUSG00000016528",
                        "ENSMUSG00000052144",
                        "ENSMUSG00000028668",
                        "ENSMUSG00000005583",
                        "ENSMUSG00000038671",
                        "ENSMUSG00000038803",
                        "ENSMUSG00000053477",
                        "ENSMUSG00000028461",
                        "ENSMUSG00000026858",
                        "ENSMUSG00000063316",
                        "ENSMUSG00000075700",
                        "ENSMUSG00000038403",
                        "ENSMUSG00000004451",
                        "ENSMUSG00000038816",
                        "ENSMUSG00000078713",
                        "ENSMUSG00000018666",
                        "ENSMUSG00000024844",
                        "ENSMUSG00000071533",
                        "ENSMUSG00000053317",
                        "ENSMUSG00000034154",
                        "ENSMUSG00000026042",
                        "ENSMUSG00000026229",
                        "ENSMUSG00000014856",
                        "ENSMUSG00000025215",
                        "ENSMUSG00000022201",
                        "ENSMUSG00000026867",
                        "ENSMUSG00000042426",
                        "ENSMUSG00000053329",
                        "ENSMUSG00000071662",
                        "ENSMUSG00000022500",
                        "ENSMUSG00000018697",
                        "ENSMUSG00000019362",
                        "ENSMUSG00000003518",
                        "ENSMUSG00000027953",
                        "ENSMUSG00000054400",
                        "ENSMUSG00000020009",
                        "ENSMUSG00000061559",
                        "ENSMUSG00000096472",
                        "ENSMUSG00000020248",
                        "ENSMUSG00000026820",
                        "ENSMUSG00000072235",
                        "ENSMUSG00000021500",
                        "ENSMUSG00000039652",
                        "ENSMUSG00000001930",
                        "ENSMUSG00000037989",
                        "ENSMUSG00000039826",
                        "ENSMUSG00000022415",
                        "ENSMUSG00000026365",
                        "ENSMUSG00000026385",
                        "ENSMUSG00000027293",
                        "ENSMUSG00000036306",
                        "ENSMUSG00000040225",
                        "ENSMUSG00000002416",
                        "ENSMUSG00000008668",
                        "ENSMUSG00000017831",
                        "ENSMUSG00000040883",
                        "ENSMUSG00000053838",
                        "ENSMUSG00000027962",
                        "ENSMUSG00000036854",
                        "ENSMUSG00000064945",
                        "ENSMUSG00000002768",
                        "ENSMUSG00000012483",
                        "ENSMUSG00000039234",
                        "ENSMUSG00000028107",
                        "ENSMUSG00000090841",
                        "ENSMUSG00000038633",
                        "ENSMUSG00000018593",
                        "ENSMUSG00000002996",
                        "ENSMUSG00000010175",
                        "ENSMUSG00000019817",
                        "ENSMUSG00000020773",
                        "ENSMUSG00000022364",
                        "ENSMUSG00000040990",
                        "ENSMUSG00000066571",
                        "ENSMUSG00000033365",
                        "ENSMUSG00000040158",
                        "ENSMUSG00000054414",
                        "ENSMUSG00000024878",
                        "ENSMUSG00000033538",
                        "ENSMUSG00000028140",
                        "ENSMUSG00000043024",
                        "ENSMUSG00000038102",
                        "ENSMUSG00000098178",
                        "ENSMUSG00000051391",
                        "ENSMUSG00000031672",
                        "ENSMUSG00000071415",
                        "ENSMUSG00000000399",
                        "ENSMUSG00000037152",
                        "ENSMUSG00000029148",
                        "ENSMUSG00000020460",
                        "ENSMUSG00000031996",
                        "ENSMUSG00000032806",
                        "ENSMUSG00000030706",
                        "ENSMUSG00000030034",
                        "ENSMUSG00000025651",
                        "ENSMUSG00000021772",
                        "ENSMUSG00000003421",
                        "ENSMUSG00000026740",
                        "ENSMUSG00000028603",
                        "ENSMUSG00000034109",
                        "ENSMUSG00000014504",
                        "ENSMUSG00000027858",
                        "ENSMUSG00000031429",
                        "ENSMUSG00000036299",
                        "ENSMUSG00000075254",
                        "ENSMUSG00000030298",
                        "ENSMUSG00000005417",
                        "ENSMUSG00000067931",
                        "ENSMUSG00000015733",
                        "ENSMUSG00000055884",
                        "ENSMUSG00000041959",
                        "ENSMUSG00000002379",
                        "ENSMUSG00000017404",
                        "ENSMUSG00000001300",
                        "ENSMUSG00000016262",
                        "ENSMUSG00000022174",
                        "ENSMUSG00000028648",
                        "ENSMUSG00000029089",
                        "ENSMUSG00000075702",
                        "ENSMUSG00000061286",
                        "ENSMUSG00000028772",
                        "ENSMUSG00000047675",
                        "ENSMUSG00000025034",
                        "ENSMUSG00000047459",
                        "ENSMUSG00000048583",
                        "ENSMUSG00000029810",
                        "ENSMUSG00000031972",
                        "ENSMUSG00000073639",
                        "ENSMUSG00000023990",
                        "ENSMUSG00000025173",
                        "ENSMUSG00000020074",
                        "ENSMUSG00000057440",
                        "ENSMUSG00000073838",
                        "ENSMUSG00000041445",
                        "ENSMUSG00000021917",
                        "ENSMUSG00000059734",
                        "ENSMUSG00000018428",
                        "ENSMUSG00000001289",
                        "ENSMUSG00000031490",
                        "ENSMUSG00000026193",
                        "ENSMUSG00000022314",
                        "ENSMUSG00000001627",
                        "ENSMUSG00000023791",
                        "ENSMUSG00000036398",
                        "ENSMUSG00000020362",
                        "ENSMUSG00000021589",
                        "ENSMUSG00000026435",
                        "ENSMUSG00000066771",
                        "ENSMUSG00000084274",
                        "ENSMUSG00000005034",
                        "ENSMUSG00000053565",
                        "ENSMUSG00000056025",
                        "ENSMUSG00000046982",
                        "ENSMUSG00000022338",
                        "ENSMUSG00000039395",
                        "ENSMUSG00000032714",
                        "ENSMUSG00000032966",
                        "ENSMUSG00000019868",
                        "ENSMUSG00000007415",
                        "ENSMUSG00000040822",
                        "ENSMUSG00000028248",
                        "ENSMUSG00000002748",
                        "ENSMUSG00000031458",
                        "ENSMUSG00000033885",
                        "ENSMUSG00000065145",
                        "ENSMUSG00000040824",
                        "ENSMUSG00000042744",
                        "ENSMUSG00000026005",
                        "ENSMUSG00000020755",
                        "ENSMUSG00000026674",
                        "ENSMUSG00000039911",
                        "ENSMUSG00000022235",
                        "ENSMUSG00000023046",
                        "ENSMUSG00000025232",
                        "ENSMUSG00000046550",
                        "ENSMUSG00000039735"
                    ],
                    "expression_sum": {
                        "class1": 1.0
                    },
                    "uniprot_ids": [
                        "P41778",
                        "D9J2V6"
                    ]
                },
                "ENSMUSG00000053898": {
                    "id": "ENSMUSG00000053898",
                    "type": "Gene",
                    "symbol": "Ech1",
                    "source": [
                        "ENSMUSG00000010175",
                        "ENSMUSG00000015839",
                        "ENSMUSG00000015605",
                        "ENSMUSG00000052534",
                        "ENSMUSG00000052837",
                        "ENSMUSG00000015579",
                        "ENSMUSG00000024985",
                        "ENSMUSG00000051469",
                        "ENSMUSG00000030557",
                        "ENSMUSG00000058239",
                        "ENSMUSG00000001280",
                        "ENSMUSG00000019768",
                        "ENSMUSG00000031885",
                        "ENSMUSG00000008575",
                        "ENSMUSG00000031715",
                        "ENSMUSG00000021775",
                        "ENSMUSG00000015846"
                    ],
                    "target": [],
                    "expression_sum": {
                        "class1": 5.0
                    },
                    "uniprot_ids": [
                        "O35459",
                        "F7B227"
                    ]
                },
                "ENSMUSG00000056211": {
                    "id": "ENSMUSG00000056211",
                    "type": "Gene",
                    "symbol": "R3hdm1",
                    "source": [
                        "ENSMUSG00000058440",
                        "ENSMUSG00000024238",
                        "ENSMUSG00000025612",
                        "ENSMUSG00000010175",
                        "ENSMUSG00000052534",
                        "ENSMUSG00000041515"
                    ],
                    "target": [],
                    "expression_sum": {
                        "class1": 4.0
                    },
                    "uniprot_ids": [
                        "Q3URW7",
                        "Q80ZH9",
                        "A0A087WQF6",
                        "A0A087WRE1",
                        "A0A087WP65",
                        "E9Q9Q2",
                        "A0A087WPF0",
                        "A0A087WQI5"
                    ]
                },
                "ENSMUSG00000056692": {
                    "id": "ENSMUSG00000056692",
                    "type": "Gene",
                    "symbol": "Ilrun",
                    "source": [
                        "ENSMUSG00000026398",
                        "ENSMUSG00000025612",
                        "ENSMUSG00000010175",
                        "ENSMUSG00000015579",
                        "ENSMUSG00000030557",
                        "ENSMUSG00000001280",
                        "ENSMUSG00000019768",
                        "ENSMUSG00000071637",
                        "ENSMUSG00000042557",
                        "ENSMUSG00000022895",
                        "ENSMUSG00000020167"
                    ],
                    "target": [],
                    "expression_sum": {
                        "class1": 1.0
                    },
                    "uniprot_ids": [
                        "Q3TT38",
                        "B2KF54",
                        "A0A3B2W3W9",
                        "A0A3B2W3Q3",
                        "A0A3B2WCT9",
                        "B2KF52"
                    ]
                },
                "ENSMUSG00000058709": {
                    "id": "ENSMUSG00000058709",
                    "type": "Gene",
                    "symbol": "Egln2",
                    "source": [
                        "ENSMUSG00000044167",
                        "ENSMUSG00000024238",
                        "ENSMUSG00000047407",
                        "ENSMUSG00000010175"
                    ],
                    "target": [],
                    "expression_sum": {
                        "class1": 2.0
                    },
                    "uniprot_ids": [
                        "Q91YE2"
                    ]
                },
                "ENSMUSG00000060591": {
                    "id": "ENSMUSG00000060591",
                    "type": "Gene",
                    "symbol": "Ifitm2",
                    "source": [
                        "ENSMUSG00000071637",
                        "ENSMUSG00000024695",
                        "ENSMUSG00000010175"
                    ],
                    "target": [],
                    "expression_sum": {
                        "class1": 13.0
                    },
                    "uniprot_ids": [
                        "Q99J93"
                    ]
                },
                "ENSMUSG00000062980": {
                    "id": "ENSMUSG00000062980",
                    "type": "Gene",
                    "symbol": "Cped1",
                    "source": [
                        "ENSMUSG00000052684",
                        "ENSMUSG00000041515",
                        "ENSMUSG00000010175"
                    ],
                    "target": [],
                    "expression_sum": {
                        "class1": 2.0
                    },
                    "uniprot_ids": [
                        "D3YUQ2",
                        "B2RX70",
                        "S4R2A1",
                        "E9Q7L8"
                    ]
                },
                "ENSMUSG00000062981": {
                    "id": "ENSMUSG00000062981",
                    "type": "Gene",
                    "symbol": "Mrpl42",
                    "source": [
                        "ENSMUSG00000024238",
                        "ENSMUSG00000001419",
                        "ENSMUSG00000029135",
                        "ENSMUSG00000010175",
                        "ENSMUSG00000015605",
                        "ENSMUSG00000056501",
                        "ENSMUSG00000015579",
                        "ENSMUSG00000049878",
                        "ENSMUSG00000001280",
                        "ENSMUSG00000019768",
                        "ENSMUSG00000031885",
                        "ENSMUSG00000008575",
                        "ENSMUSG00000039191",
                        "ENSMUSG00000042557",
                        "ENSMUSG00000031715"
                    ],
                    "target": [],
                    "expression_sum": {
                        "class1": 16.0
                    },
                    "uniprot_ids": [
                        "Q9CPV3",
                        "A0A1W2P6M3",
                        "A0A1W2P7E4"
                    ]
                },
                "ENSMUSG00000090673": {
                    "id": "ENSMUSG00000090673",
                    "type": "Gene",
                    "symbol": null,
                    "source": [
                        "ENSMUSG00000052684",
                        "ENSMUSG00000010175"
                    ],
                    "target": [],
                    "expression_sum": {
                        "class1": 0.0
                    }
                },
                "ENSMUSG00000092274": {
                    "id": "ENSMUSG00000092274",
                    "type": "Gene",
                    "symbol": "Neat1",
                    "source": [
                        "ENSMUSG00000010175",
                        "ENSMUSG00000019768",
                        "ENSMUSG00000038692",
                        "ENSMUSG00000003184",
                        "ENSMUSG00000042557"
                    ],
                    "target": [],
                    "expression_sum": {
                        "class1": 1.0
                    }
                },
                "ENSMUSG00000015579": {
                    "id": "ENSMUSG00000015579",
                    "type": "TF",
                    "symbol": "Nkx2-5",
                    "source": [
                        "ENSMUSG00000001280",
                        "ENSMUSG00000051469"
                    ],
                    "target": [
                        "ENSMUSG00000028295",
                        "ENSMUSG00000029860",
                        "ENSMUSG00000039782",
                        "ENSMUSG00000031448",
                        "ENSMUSG00000014294",
                        "ENSMUSG00000031403",
                        "ENSMUSG00000045838",
                        "ENSMUSG00000027777",
                        "ENSMUSG00000022020",
                        "ENSMUSG00000062908",
                        "ENSMUSG00000045302",
                        "ENSMUSG00000019432",
                        "ENSMUSG00000004151",
                        "ENSMUSG00000008859",
                        "ENSMUSG00000042828",
                        "ENSMUSG00000022462",
                        "ENSMUSG00000031885",
                        "ENSMUSG00000029823",
                        "ENSMUSG00000068040",
                        "ENSMUSG00000027433",
                        "ENSMUSG00000020290",
                        "ENSMUSG00000037032",
                        "ENSMUSG00000030319",
                        "ENSMUSG00000042302",
                        "ENSMUSG00000059070",
                        "ENSMUSG00000027679",
                        "ENSMUSG00000030739",
                        "ENSMUSG00000042709",
                        "ENSMUSG00000029998",
                        "ENSMUSG00000032525",
                        "ENSMUSG00000028086",
                        "ENSMUSG00000022354",
                        "ENSMUSG00000015749",
                        "ENSMUSG00000044030",
                        "ENSMUSG00000058503",
                        "ENSMUSG00000007891",
                        "ENSMUSG00000023951",
                        "ENSMUSG00000005354",
                        "ENSMUSG00000013465",
                        "ENSMUSG00000011257",
                        "ENSMUSG00000030747",
                        "ENSMUSG00000038400",
                        "ENSMUSG00000039943",
                        "ENSMUSG00000006576",
                        "ENSMUSG00000006281",
                        "ENSMUSG00000007656",
                        "ENSMUSG00000027288",
                        "ENSMUSG00000015980",
                        "ENSMUSG00000052539",
                        "ENSMUSG00000029152",
                        "ENSMUSG00000022519",
                        "ENSMUSG00000051331",
                        "ENSMUSG00000016528",
                        "ENSMUSG00000021951",
                        "ENSMUSG00000024038",
                        "ENSMUSG00000062210",
                        "ENSMUSG00000060376",
                        "ENSMUSG00000042010",
                        "ENSMUSG00000019838",
                        "ENSMUSG00000038538",
                        "ENSMUSG00000030850",
                        "ENSMUSG00000036678",
                        "ENSMUSG00000029381",
                        "ENSMUSG00000028161",
                        "ENSMUSG00000024240",
                        "ENSMUSG00000031197",
                        "ENSMUSG00000090066",
                        "ENSMUSG00000026755",
                        "ENSMUSG00000031818",
                        "ENSMUSG00000064302",
                        "ENSMUSG00000030213",
                        "ENSMUSG00000022490",
                        "ENSMUSG00000025184",
                        "ENSMUSG00000048486",
                        "ENSMUSG00000067567",
                        "ENSMUSG00000000056",
                        "ENSMUSG00000032435",
                        "ENSMUSG00000038690",
                        "ENSMUSG00000024962",
                        "ENSMUSG00000029404",
                        "ENSMUSG00000021134",
                        "ENSMUSG00000000399",
                        "ENSMUSG00000014956",
                        "ENSMUSG00000022820",
                        "ENSMUSG00000066037",
                        "ENSMUSG00000057229",
                        "ENSMUSG00000039515",
                        "ENSMUSG00000027378",
                        "ENSMUSG00000021772",
                        "ENSMUSG00000063229",
                        "ENSMUSG00000002007",
                        "ENSMUSG00000031835",
                        "ENSMUSG00000026495",
                        "ENSMUSG00000005417",
                        "ENSMUSG00000021577",
                        "ENSMUSG00000037364",
                        "ENSMUSG00000045136",
                        "ENSMUSG00000018566",
                        "ENSMUSG00000055320",
                        "ENSMUSG00000059447",
                        "ENSMUSG00000005470",
                        "ENSMUSG00000029776",
                        "ENSMUSG00000031698",
                        "ENSMUSG00000029135",
                        "ENSMUSG00000024120",
                        "ENSMUSG00000029167",
                        "ENSMUSG00000025745",
                        "ENSMUSG00000026414",
                        "ENSMUSG00000038615",
                        "ENSMUSG00000046329",
                        "ENSMUSG00000019132",
                        "ENSMUSG00000073639",
                        "ENSMUSG00000025130",
                        "ENSMUSG00000025369",
                        "ENSMUSG00000023990",
                        "ENSMUSG00000055322",
                        "ENSMUSG00000006057",
                        "ENSMUSG00000001964",
                        "ENSMUSG00000022698",
                        "ENSMUSG00000040414",
                        "ENSMUSG00000037075",
                        "ENSMUSG00000027879",
                        "ENSMUSG00000028443",
                        "ENSMUSG00000036564",
                        "ENSMUSG00000025545",
                        "ENSMUSG00000038371",
                        "ENSMUSG00000034160",
                        "ENSMUSG00000020079",
                        "ENSMUSG00000052712",
                        "ENSMUSG00000027088",
                        "ENSMUSG00000044533",
                        "ENSMUSG00000021666",
                        "ENSMUSG00000091383",
                        "ENSMUSG00000098120",
                        "ENSMUSG00000025935",
                        "ENSMUSG00000026374",
                        "ENSMUSG00000031447",
                        "ENSMUSG00000053929",
                        "ENSMUSG00000051223",
                        "ENSMUSG00000026568",
                        "ENSMUSG00000068328",
                        "ENSMUSG00000005683",
                        "ENSMUSG00000034673",
                        "ENSMUSG00000005882",
                        "ENSMUSG00000046516",
                        "ENSMUSG00000024392",
                        "ENSMUSG00000051469",
                        "ENSMUSG00000024331",
                        "ENSMUSG00000029723",
                        "ENSMUSG00000022961",
                        "ENSMUSG00000030421",
                        "ENSMUSG00000036371",
                        "ENSMUSG00000070493",
                        "ENSMUSG00000036580",
                        "ENSMUSG00000047419",
                        "ENSMUSG00000020085",
                        "ENSMUSG00000021731",
                        "ENSMUSG00000006998",
                        "ENSMUSG00000006494",
                        "ENSMUSG00000020459",
                        "ENSMUSG00000038695",
                        "ENSMUSG00000026456",
                        "ENSMUSG00000004980",
                        "ENSMUSG00000030785",
                        "ENSMUSG00000039218",
                        "ENSMUSG00000055531",
                        "ENSMUSG00000055027",
                        "ENSMUSG00000044864",
                        "ENSMUSG00000068921",
                        "ENSMUSG00000032352",
                        "ENSMUSG00000019923",
                        "ENSMUSG00000036565",
                        "ENSMUSG00000005610",
                        "ENSMUSG00000021282",
                        "ENSMUSG00000033228",
                        "ENSMUSG00000024661",
                        "ENSMUSG00000032418",
                        "ENSMUSG00000053483",
                        "ENSMUSG00000002608",
                        "ENSMUSG00000020100",
                        "ENSMUSG00000025103",
                        "ENSMUSG00000039601",
                        "ENSMUSG00000020914",
                        "ENSMUSG00000033059",
                        "ENSMUSG00000005575",
                        "ENSMUSG00000037905",
                        "ENSMUSG00000022185",
                        "ENSMUSG00000000088",
                        "ENSMUSG00000031626",
                        "ENSMUSG00000038319",
                        "ENSMUSG00000042462",
                        "ENSMUSG00000055762",
                        "ENSMUSG00000025393",
                        "ENSMUSG00000047371",
                        "ENSMUSG00000029048",
                        "ENSMUSG00000035722",
                        "ENSMUSG00000001419",
                        "ENSMUSG00000048814",
                        "ENSMUSG00000038967",
                        "ENSMUSG00000024845",
                        "ENSMUSG00000008429",
                        "ENSMUSG00000026754",
                        "ENSMUSG00000053093",
                        "ENSMUSG00000017264",
                        "ENSMUSG00000004460",
                        "ENSMUSG00000042198",
                        "ENSMUSG00000041351",
                        "ENSMUSG00000032034",
                        "ENSMUSG00000068874",
                        "ENSMUSG00000026960",
                        "ENSMUSG00000009927",
                        "ENSMUSG00000032340",
                        "ENSMUSG00000002416",
                        "ENSMUSG00000026571",
                        "ENSMUSG00000036854",
                        "ENSMUSG00000026202",
                        "ENSMUSG00000042605",
                        "ENSMUSG00000090626",
                        "ENSMUSG00000015149",
                        "ENSMUSG00000026219",
                        "ENSMUSG00000028124",
                        "ENSMUSG00000068614",
                        "ENSMUSG00000031672",
                        "ENSMUSG00000024400",
                        "ENSMUSG00000006024",
                        "ENSMUSG00000067279",
                        "ENSMUSG00000042298",
                        "ENSMUSG00000028300",
                        "ENSMUSG00000023150",
                        "ENSMUSG00000027618",
                        "ENSMUSG00000012405",
                        "ENSMUSG00000030695",
                        "ENSMUSG00000072852",
                        "ENSMUSG00000001366",
                        "ENSMUSG00000028291",
                        "ENSMUSG00000020864",
                        "ENSMUSG00000017404",
                        "ENSMUSG00000022214",
                        "ENSMUSG00000097729",
                        "ENSMUSG00000037916",
                        "ENSMUSG00000043716",
                        "ENSMUSG00000050608",
                        "ENSMUSG00000078572",
                        "ENSMUSG00000007892",
                        "ENSMUSG00000021706",
                        "ENSMUSG00000040321",
                        "ENSMUSG00000027805",
                        "ENSMUSG00000040771",
                        "ENSMUSG00000058690",
                        "ENSMUSG00000027010",
                        "ENSMUSG00000026150",
                        "ENSMUSG00000038412",
                        "ENSMUSG00000039376",
                        "ENSMUSG00000020390",
                        "ENSMUSG00000024063",
                        "ENSMUSG00000020451",
                        "ENSMUSG00000033943",
                        "ENSMUSG00000027133",
                        "ENSMUSG00000029128",
                        "ENSMUSG00000074218",
                        "ENSMUSG00000099250",
                        "ENSMUSG00000021798",
                        "ENSMUSG00000021238",
                        "ENSMUSG00000020873",
                        "ENSMUSG00000013736",
                        "ENSMUSG00000020023",
                        "ENSMUSG00000029249",
                        "ENSMUSG00000001280",
                        "ENSMUSG00000038970",
                        "ENSMUSG00000055737",
                        "ENSMUSG00000055302",
                        "ENSMUSG00000037826",
                        "ENSMUSG00000028013",
                        "ENSMUSG00000019782",
                        "ENSMUSG00000030079",
                        "ENSMUSG00000016487",
                        "ENSMUSG00000053898",
                        "ENSMUSG00000021906",
                        "ENSMUSG00000062691",
                        "ENSMUSG00000000563",
                        "ENSMUSG00000065037",
                        "ENSMUSG00000027809",
                        "ENSMUSG00000054766",
                        "ENSMUSG00000038949",
                        "ENSMUSG00000062981",
                        "ENSMUSG00000037601",
                        "ENSMUSG00000002496",
                        "ENSMUSG00000051747",
                        "ENSMUSG00000021843",
                        "ENSMUSG00000035458",
                        "ENSMUSG00000031983",
                        "ENSMUSG00000063787",
                        "ENSMUSG00000032481",
                        "ENSMUSG00000064210",
                        "ENSMUSG00000036769",
                        "ENSMUSG00000030470",
                        "ENSMUSG00000039910",
                        "ENSMUSG00000020483",
                        "ENSMUSG00000035152",
                        "ENSMUSG00000020267",
                        "ENSMUSG00000029267",
                        "ENSMUSG00000022890",
                        "ENSMUSG00000090516",
                        "ENSMUSG00000030505",
                        "ENSMUSG00000024055",
                        "ENSMUSG00000031320",
                        "ENSMUSG00000019797",
                        "ENSMUSG00000032199",
                        "ENSMUSG00000029767",
                        "ENSMUSG00000058600",
                        "ENSMUSG00000040850",
                        "ENSMUSG00000029020",
                        "ENSMUSG00000001211",
                        "ENSMUSG00000056692",
                        "ENSMUSG00000031985",
                        "ENSMUSG00000038375",
                        "ENSMUSG00000029918",
                        "ENSMUSG00000022452",
                        "ENSMUSG00000023175",
                        "ENSMUSG00000002728",
                        "ENSMUSG00000027406",
                        "ENSMUSG00000034898",
                        "ENSMUSG00000028409",
                        "ENSMUSG00000052374",
                        "ENSMUSG00000006931",
                        "ENSMUSG00000022515",
                        "ENSMUSG00000037896",
                        "ENSMUSG00000033149",
                        "ENSMUSG00000051232",
                        "ENSMUSG00000039737",
                        "ENSMUSG00000060032",
                        "ENSMUSG00000032399",
                        "ENSMUSG00000078143",
                        "ENSMUSG00000024687",
                        "ENSMUSG00000020029",
                        "ENSMUSG00000022940",
                        "ENSMUSG00000046351",
                        "ENSMUSG00000053553",
                        "ENSMUSG00000046909",
                        "ENSMUSG00000003955",
                        "ENSMUSG00000024953",
                        "ENSMUSG00000059923",
                        "ENSMUSG00000022982",
                        "ENSMUSG00000051495",
                        "ENSMUSG00000058239",
                        "ENSMUSG00000021200",
                        "ENSMUSG00000027881",
                        "ENSMUSG00000022964",
                        "ENSMUSG00000058594",
                        "ENSMUSG00000079477",
                        "ENSMUSG00000042682",
                        "ENSMUSG00000032786",
                        "ENSMUSG00000031575",
                        "ENSMUSG00000050323",
                        "ENSMUSG00000020708",
                        "ENSMUSG00000054469",
                        "ENSMUSG00000025781",
                        "ENSMUSG00000039987",
                        "ENSMUSG00000041548",
                        "ENSMUSG00000028788",
                        "ENSMUSG00000039100",
                        "ENSMUSG00000062169",
                        "ENSMUSG00000034518",
                        "ENSMUSG00000018796",
                        "ENSMUSG00000000278",
                        "ENSMUSG00000044080",
                        "ENSMUSG00000032518",
                        "ENSMUSG00000005510",
                        "ENSMUSG00000024208",
                        "ENSMUSG00000031023",
                        "ENSMUSG00000020232",
                        "ENSMUSG00000059689",
                        "ENSMUSG00000024442",
                        "ENSMUSG00000029686",
                        "ENSMUSG00000040451",
                        "ENSMUSG00000026098",
                        "ENSMUSG00000047459",
                        "ENSMUSG00000073838",
                        "ENSMUSG00000031312",
                        "ENSMUSG00000059734",
                        "ENSMUSG00000021877",
                        "ENSMUSG00000039536",
                        "ENSMUSG00000054034",
                        "ENSMUSG00000027272",
                        "ENSMUSG00000000740",
                        "ENSMUSG00000010608",
                        "ENSMUSG00000027742",
                        "ENSMUSG00000040752",
                        "ENSMUSG00000032279",
                        "ENSMUSG00000024803",
                        "ENSMUSG00000023861",
                        "ENSMUSG00000026664",
                        "ENSMUSG00000091537",
                        "ENSMUSG00000039630",
                        "ENSMUSG00000028419",
                        "ENSMUSG00000020067",
                        "ENSMUSG00000002767",
                        "ENSMUSG00000023971",
                        "ENSMUSG00000091898",
                        "ENSMUSG00000028633",
                        "ENSMUSG00000030714",
                        "ENSMUSG00000034243",
                        "ENSMUSG00000027367",
                        "ENSMUSG00000060187",
                        "ENSMUSG00000097277",
                        "ENSMUSG00000061666",
                        "ENSMUSG00000020133",
                        "ENSMUSG00000044308",
                        "ENSMUSG00000003429",
                        "ENSMUSG00000020821",
                        "ENSMUSG00000034210",
                        "ENSMUSG00000015839",
                        "ENSMUSG00000061477",
                        "ENSMUSG00000024346",
                        "ENSMUSG00000037805",
                        "ENSMUSG00000049878",
                        "ENSMUSG00000004610",
                        "ENSMUSG00000021265",
                        "ENSMUSG00000021290",
                        "ENSMUSG00000022159",
                        "ENSMUSG00000013936",
                        "ENSMUSG00000029467",
                        "ENSMUSG00000025453",
                        "ENSMUSG00000032612",
                        "ENSMUSG00000069089",
                        "ENSMUSG00000090110",
                        "ENSMUSG00000034203",
                        "ENSMUSG00000067818",
                        "ENSMUSG00000041957",
                        "ENSMUSG00000036002",
                        "ENSMUSG00000030451",
                        "ENSMUSG00000072640",
                        "ENSMUSG00000026817",
                        "ENSMUSG00000039130",
                        "ENSMUSG00000026864",
                        "ENSMUSG00000078486",
                        "ENSMUSG00000019877",
                        "ENSMUSG00000020572",
                        "ENSMUSG00000004455",
                        "ENSMUSG00000059325",
                        "ENSMUSG00000036860",
                        "ENSMUSG00000062270",
                        "ENSMUSG00000015357",
                        "ENSMUSG00000034566",
                        "ENSMUSG00000024059",
                        "ENSMUSG00000050043",
                        "ENSMUSG00000022811",
                        "ENSMUSG00000020462",
                        "ENSMUSG00000045636",
                        "ENSMUSG00000018882",
                        "ENSMUSG00000063077",
                        "ENSMUSG00000038170",
                        "ENSMUSG00000031299",
                        "ENSMUSG00000053477",
                        "ENSMUSG00000013593",
                        "ENSMUSG00000035247",
                        "ENSMUSG00000006315",
                        "ENSMUSG00000028461",
                        "ENSMUSG00000041361",
                        "ENSMUSG00000041476",
                        "ENSMUSG00000025612",
                        "ENSMUSG00000049327",
                        "ENSMUSG00000029432",
                        "ENSMUSG00000024976",
                        "ENSMUSG00000022748",
                        "ENSMUSG00000053774",
                        "ENSMUSG00000023938",
                        "ENSMUSG00000038240",
                        "ENSMUSG00000019087",
                        "ENSMUSG00000029486",
                        "ENSMUSG00000034083",
                        "ENSMUSG00000039670",
                        "ENSMUSG00000073563",
                        "ENSMUSG00000001127",
                        "ENSMUSG00000037236",
                        "ENSMUSG00000051391",
                        "ENSMUSG00000058056",
                        "ENSMUSG00000032370",
                        "ENSMUSG00000015656",
                        "ENSMUSG00000023944",
                        "ENSMUSG00000000823",
                        "ENSMUSG00000028383",
                        "ENSMUSG00000036880",
                        "ENSMUSG00000040520",
                        "ENSMUSG00000053819",
                        "ENSMUSG00000037110",
                        "ENSMUSG00000030662",
                        "ENSMUSG00000072946",
                        "ENSMUSG00000025651",
                        "ENSMUSG00000010911",
                        "ENSMUSG00000049086",
                        "ENSMUSG00000022965",
                        "ENSMUSG00000022884",
                        "ENSMUSG00000027099",
                        "ENSMUSG00000025525",
                        "ENSMUSG00000030002",
                        "ENSMUSG00000025085",
                        "ENSMUSG00000024132",
                        "ENSMUSG00000055204",
                        "ENSMUSG00000035173",
                        "ENSMUSG00000061032",
                        "ENSMUSG00000052707",
                        "ENSMUSG00000029683",
                        "ENSMUSG00000034088",
                        "ENSMUSG00000078851",
                        "ENSMUSG00000023456",
                        "ENSMUSG00000060657",
                        "ENSMUSG00000038462",
                        "ENSMUSG00000036473",
                        "ENSMUSG00000022010",
                        "ENSMUSG00000034936",
                        "ENSMUSG00000026914",
                        "ENSMUSG00000030095",
                        "ENSMUSG00000003068"
                    ],
                    "expression_sum": {
                        "class1": 0.0
                    },
                    "uniprot_ids": [
                        "P42582",
                        "A0A494B983"
                    ]
                },
                "ENSMUSG00000000563": {
                    "id": "ENSMUSG00000000563",
                    "type": "Gene",
                    "symbol": "Atp5pb",
                    "source": [
                        "ENSMUSG00000037174",
                        "ENSMUSG00000024695",
                        "ENSMUSG00000015605",
                        "ENSMUSG00000021775",
                        "ENSMUSG00000040321",
                        "ENSMUSG00000057469",
                        "ENSMUSG00000015579",
                        "ENSMUSG00000090258",
                        "ENSMUSG00000019768",
                        "ENSMUSG00000031885",
                        "ENSMUSG00000036721",
                        "ENSMUSG00000039191",
                        "ENSMUSG00000031715",
                        "ENSMUSG00000015839",
                        "ENSMUSG00000033943",
                        "ENSMUSG00000068267",
                        "ENSMUSG00000014592",
                        "ENSMUSG00000003923",
                        "ENSMUSG00000001280",
                        "ENSMUSG00000024498"
                    ],
                    "target": [],
                    "expression_sum": {
                        "class1": 14.0
                    },
                    "uniprot_ids": [
                        "Q9CQQ7",
                        "A0A0G2JGX3",
                        "D6RGL7"
                    ]
                },
                "ENSMUSG00000004151": {
                    "id": "ENSMUSG00000004151",
                    "type": "TF",
                    "symbol": "Etv1",
                    "source": [
                        "ENSMUSG00000030256",
                        "ENSMUSG00000015579",
                        "ENSMUSG00000022383",
                        "ENSMUSG00000027210",
                        "ENSMUSG00000000567"
                    ],
                    "target": [
                        "ENSMUSG00000078815",
                        "ENSMUSG00000060288",
                        "ENSMUSG00000026260",
                        "ENSMUSG00000000058",
                        "ENSMUSG00000001418",
                        "ENSMUSG00000000374",
                        "ENSMUSG00000032381",
                        "ENSMUSG00000029649",
                        "ENSMUSG00000028788"
                    ],
                    "expression_sum": {
                        "class1": 0.0
                    },
                    "uniprot_ids": [
                        "P41164",
                        "Q8CCR6",
                        "E0CXX3",
                        "E0CYN8",
                        "E0CZ37",
                        "E0CXD2",
                        "E0CYI1",
                        "E0CZ54",
                        "E0CXE6"
                    ]
                },
                "ENSMUSG00000005354": {
                    "id": "ENSMUSG00000005354",
                    "type": "Gene",
                    "symbol": "Txn2",
                    "source": [
                        "ENSMUSG00000057469",
                        "ENSMUSG00000015605",
                        "ENSMUSG00000026610",
                        "ENSMUSG00000056501",
                        "ENSMUSG00000015579",
                        "ENSMUSG00000030557",
                        "ENSMUSG00000029249",
                        "ENSMUSG00000001280",
                        "ENSMUSG00000005566",
                        "ENSMUSG00000019768",
                        "ENSMUSG00000008575",
                        "ENSMUSG00000000567"
                    ],
                    "target": [],
                    "expression_sum": {
                        "class1": 1.0
                    },
                    "uniprot_ids": [
                        "P97493",
                        "Q3TUS3",
                        "G3UZY2",
                        "A2A439",
                        "G3UX99"
                    ]
                },
                "ENSMUSG00000005683": {
                    "id": "ENSMUSG00000005683",
                    "type": "Gene",
                    "symbol": "Cs",
                    "source": [
                        "ENSMUSG00000021944",
                        "ENSMUSG00000015605",
                        "ENSMUSG00000021775",
                        "ENSMUSG00000010175",
                        "ENSMUSG00000015579",
                        "ENSMUSG00000019768",
                        "ENSMUSG00000005698",
                        "ENSMUSG00000053110",
                        "ENSMUSG00000031715",
                        "ENSMUSG00000024985",
                        "ENSMUSG00000015839",
                        "ENSMUSG00000023994",
                        "ENSMUSG00000020453",
                        "ENSMUSG00000058756",
                        "ENSMUSG00000029913",
                        "ENSMUSG00000026610",
                        "ENSMUSG00000056501",
                        "ENSMUSG00000029249",
                        "ENSMUSG00000001280"
                    ],
                    "target": [],
                    "expression_sum": {
                        "class1": 0.0
                    },
                    "uniprot_ids": [
                        "Q9CZU6"
                    ]
                },
                "ENSMUSG00000006931": {
                    "id": "ENSMUSG00000006931",
                    "type": "Gene",
                    "symbol": "P3h4",
                    "source": [
                        "ENSMUSG00000029135",
                        "ENSMUSG00000006215",
                        "ENSMUSG00000015839",
                        "ENSMUSG00000015579",
                        "ENSMUSG00000049878",
                        "ENSMUSG00000051469",
                        "ENSMUSG00000001280",
                        "ENSMUSG00000053110",
                        "ENSMUSG00000075595",
                        "ENSMUSG00000031885",
                        "ENSMUSG00000076431",
                        "ENSMUSG00000008575"
                    ],
                    "target": [],
                    "expression_sum": {
                        "class1": 0.0
                    },
                    "uniprot_ids": [
                        "Q8K2B0",
                        "H3BK18"
                    ]
                },
                "ENSMUSG00000015357": {
                    "id": "ENSMUSG00000015357",
                    "type": "Gene",
                    "symbol": "Clpx",
                    "source": [
                        "ENSMUSG00000029135",
                        "ENSMUSG00000030256",
                        "ENSMUSG00000015579",
                        "ENSMUSG00000018899",
                        "ENSMUSG00000029249",
                        "ENSMUSG00000001280",
                        "ENSMUSG00000005566",
                        "ENSMUSG00000005583",
                        "ENSMUSG00000005698",
                        "ENSMUSG00000019768",
                        "ENSMUSG00000028565",
                        "ENSMUSG00000031627",
                        "ENSMUSG00000040732",
                        "ENSMUSG00000058756",
                        "ENSMUSG00000015605",
                        "ENSMUSG00000031715"
                    ],
                    "target": [],
                    "expression_sum": {
                        "class1": 1.0
                    },
                    "uniprot_ids": [
                        "Q9JHS4",
                        "Q6P8N8",
                        "F7BB92"
                    ]
                },
                "ENSMUSG00000015749": {
                    "id": "ENSMUSG00000015749",
                    "type": "Gene",
                    "symbol": "Anp32e",
                    "source": [
                        "ENSMUSG00000015579",
                        "ENSMUSG00000027490",
                        "ENSMUSG00000005566",
                        "ENSMUSG00000044167",
                        "ENSMUSG00000000078",
                        "ENSMUSG00000016087"
                    ],
                    "target": [],
                    "expression_sum": {
                        "class1": 3.0
                    },
                    "uniprot_ids": [
                        "P97822",
                        "A0A0G2JEK9",
                        "E9PZF5",
                        "E9Q2G1",
                        "E9Q0X5",
                        "E9PVI5",
                        "E9Q5H2"
                    ]
                },
                "ENSMUSG00000018796": {
                    "id": "ENSMUSG00000018796",
                    "type": "Gene",
                    "symbol": "Acsl1",
                    "source": [
                        "ENSMUSG00000029135",
                        "ENSMUSG00000036281",
                        "ENSMUSG00000015605",
                        "ENSMUSG00000008575",
                        "ENSMUSG00000035158",
                        "ENSMUSG00000022528",
                        "ENSMUSG00000057469",
                        "ENSMUSG00000010175",
                        "ENSMUSG00000015579",
                        "ENSMUSG00000090258",
                        "ENSMUSG00000019768",
                        "ENSMUSG00000028565",
                        "ENSMUSG00000005698",
                        "ENSMUSG00000031885",
                        "ENSMUSG00000053110",
                        "ENSMUSG00000058440",
                        "ENSMUSG00000030557",
                        "ENSMUSG00000033943",
                        "ENSMUSG00000058756",
                        "ENSMUSG00000001419",
                        "ENSMUSG00000055116",
                        "ENSMUSG00000056501",
                        "ENSMUSG00000003923",
                        "ENSMUSG00000029249",
                        "ENSMUSG00000001280"
                    ],
                    "target": [],
                    "expression_sum": {
                        "class1": 0.0
                    },
                    "uniprot_ids": [
                        "P41216",
                        "F6WNZ2",
                        "A0A1B0GRS8",
                        "D3Z041",
                        "D3Z457",
                        "D3YVF6"
                    ]
                },
                "ENSMUSG00000020023": {
                    "id": "ENSMUSG00000020023",
                    "type": "Gene",
                    "symbol": "Tmcc3",
                    "source": [
                        "ENSMUSG00000024515",
                        "ENSMUSG00000003032",
                        "ENSMUSG00000015839",
                        "ENSMUSG00000018604",
                        "ENSMUSG00000019564",
                        "ENSMUSG00000022346",
                        "ENSMUSG00000030256",
                        "ENSMUSG00000015579",
                        "ENSMUSG00000024985",
                        "ENSMUSG00000051469",
                        "ENSMUSG00000058239",
                        "ENSMUSG00000025958",
                        "ENSMUSG00000075595",
                        "ENSMUSG00000024974",
                        "ENSMUSG00000031885",
                        "ENSMUSG00000053110",
                        "ENSMUSG00000022528"
                    ],
                    "target": [],
                    "expression_sum": {
                        "class1": 0.0
                    },
                    "uniprot_ids": [
                        "Q8R310",
                        "D3Z1L1",
                        "F6S041",
                        "F6R793"
                    ]
                },
                "ENSMUSG00000020390": {
                    "id": "ENSMUSG00000020390",
                    "type": "Gene",
                    "symbol": "Ube2b",
                    "source": [
                        "ENSMUSG00000029135",
                        "ENSMUSG00000025612",
                        "ENSMUSG00000015839",
                        "ENSMUSG00000030256",
                        "ENSMUSG00000056501",
                        "ENSMUSG00000015579",
                        "ENSMUSG00000038648",
                        "ENSMUSG00000030557",
                        "ENSMUSG00000001280",
                        "ENSMUSG00000005566",
                        "ENSMUSG00000019768",
                        "ENSMUSG00000031627",
                        "ENSMUSG00000027104",
                        "ENSMUSG00000053110",
                        "ENSMUSG00000031715",
                        "ENSMUSG00000022528"
                    ],
                    "target": [],
                    "expression_sum": {
                        "class1": 4.0
                    },
                    "uniprot_ids": [
                        "P63147"
                    ]
                },
                "ENSMUSG00000020462": {
                    "id": "ENSMUSG00000020462",
                    "type": "Gene",
                    "symbol": "Cfap36",
                    "source": [
                        "ENSMUSG00000015839",
                        "ENSMUSG00000058239",
                        "ENSMUSG00000015579",
                        "ENSMUSG00000001280",
                        "ENSMUSG00000019768",
                        "ENSMUSG00000044167",
                        "ENSMUSG00000031885",
                        "ENSMUSG00000076431"
                    ],
                    "target": [],
                    "expression_sum": {
                        "class1": 1.0
                    },
                    "uniprot_ids": [
                        "Q8C6E0",
                        "Q5SNY8"
                    ]
                },
                "ENSMUSG00000021290": {
                    "id": "ENSMUSG00000021290",
                    "type": "Gene",
                    "symbol": "Atp5mpl",
                    "source": [
                        "ENSMUSG00000015839",
                        "ENSMUSG00000052534",
                        "ENSMUSG00000058239",
                        "ENSMUSG00000056501",
                        "ENSMUSG00000015579",
                        "ENSMUSG00000001280",
                        "ENSMUSG00000019768",
                        "ENSMUSG00000024140",
                        "ENSMUSG00000053110",
                        "ENSMUSG00000031885",
                        "ENSMUSG00000015605",
                        "ENSMUSG00000014592",
                        "ENSMUSG00000021775",
                        "ENSMUSG00000031715"
                    ],
                    "target": [],
                    "expression_sum": {
                        "class1": 17.0
                    },
                    "uniprot_ids": [
                        "P56379",
                        "A0A1Y7VLP0"
                    ]
                },
                "ENSMUSG00000021577": {
                    "id": "ENSMUSG00000021577",
                    "type": "Gene",
                    "symbol": "Sdha",
                    "source": [
                        "ENSMUSG00000006215",
                        "ENSMUSG00000015839",
                        "ENSMUSG00000015605",
                        "ENSMUSG00000056501",
                        "ENSMUSG00000015579",
                        "ENSMUSG00000001280",
                        "ENSMUSG00000019768",
                        "ENSMUSG00000031885",
                        "ENSMUSG00000008575",
                        "ENSMUSG00000014592",
                        "ENSMUSG00000021775",
                        "ENSMUSG00000024985"
                    ],
                    "target": [],
                    "expression_sum": {
                        "class1": 3.0
                    },
                    "uniprot_ids": [
                        "Q8K2B3",
                        "A0A1Y7VJ55"
                    ]
                },
                "ENSMUSG00000022462": {
                    "id": "ENSMUSG00000022462",
                    "type": "Gene",
                    "symbol": "Slc38a2",
                    "source": [
                        "ENSMUSG00000029135",
                        "ENSMUSG00000015579",
                        "ENSMUSG00000029249",
                        "ENSMUSG00000001280",
                        "ENSMUSG00000005566",
                        "ENSMUSG00000005583",
                        "ENSMUSG00000005698",
                        "ENSMUSG00000019768",
                        "ENSMUSG00000008575",
                        "ENSMUSG00000024985"
                    ],
                    "target": [],
                    "expression_sum": {
                        "class1": 1.0
                    },
                    "uniprot_ids": [
                        "Q8CFE6"
                    ]
                },
                "ENSMUSG00000023951": {
                    "id": "ENSMUSG00000023951",
                    "type": "Gene",
                    "symbol": "Vegfa",
                    "source": [
                        "ENSMUSG00000015839",
                        "ENSMUSG00000015579",
                        "ENSMUSG00000024955",
                        "ENSMUSG00000001280",
                        "ENSMUSG00000019768",
                        "ENSMUSG00000060601",
                        "ENSMUSG00000020919",
                        "ENSMUSG00000038692",
                        "ENSMUSG00000031885",
                        "ENSMUSG00000008575",
                        "ENSMUSG00000031715"
                    ],
                    "target": [],
                    "expression_sum": {
                        "class1": 0.0
                    },
                    "uniprot_ids": [
                        "Q00731",
                        "F8WH81",
                        "E9Q4N8",
                        "E9Q4N9",
                        "F8WH10"
                    ]
                },
                "ENSMUSG00000024038": {
                    "id": "ENSMUSG00000024038",
                    "type": "Gene",
                    "symbol": "Ndufv3",
                    "source": [
                        "ENSMUSG00000015839",
                        "ENSMUSG00000058239",
                        "ENSMUSG00000015605",
                        "ENSMUSG00000030256",
                        "ENSMUSG00000056501",
                        "ENSMUSG00000015579",
                        "ENSMUSG00000051469",
                        "ENSMUSG00000001280",
                        "ENSMUSG00000019768",
                        "ENSMUSG00000053110",
                        "ENSMUSG00000068267",
                        "ENSMUSG00000008575",
                        "ENSMUSG00000035158"
                    ],
                    "target": [],
                    "expression_sum": {
                        "class1": 22.0
                    },
                    "uniprot_ids": [
                        "Q8BK30",
                        "Q3U422",
                        "A0A087WQ40"
                    ]
                },
                "ENSMUSG00000024400": {
                    "id": "ENSMUSG00000024400",
                    "type": "Gene",
                    "symbol": "Wdr33",
                    "source": [
                        "ENSMUSG00000021250",
                        "ENSMUSG00000026628",
                        "ENSMUSG00000015839",
                        "ENSMUSG00000058239",
                        "ENSMUSG00000015579",
                        "ENSMUSG00000028639",
                        "ENSMUSG00000052684"
                    ],
                    "target": [],
                    "expression_sum": {
                        "class1": 1.0
                    },
                    "uniprot_ids": [
                        "Q8K4P0",
                        "Q8K1G7",
                        "Q9D1P6",
                        "A0A3Q4EGD8"
                    ]
                },
                "ENSMUSG00000025545": {
                    "id": "ENSMUSG00000025545",
                    "type": "Gene",
                    "symbol": "Clybl",
                    "source": [
                        "ENSMUSG00000058239",
                        "ENSMUSG00000056501",
                        "ENSMUSG00000015579",
                        "ENSMUSG00000001280",
                        "ENSMUSG00000019768",
                        "ENSMUSG00000031885",
                        "ENSMUSG00000008575",
                        "ENSMUSG00000015846"
                    ],
                    "target": [],
                    "expression_sum": {
                        "class1": 0.0
                    },
                    "uniprot_ids": [
                        "Q8R4N0"
                    ]
                },
                "ENSMUSG00000026568": {
                    "id": "ENSMUSG00000026568",
                    "type": "Gene",
                    "symbol": "Mpc2",
                    "source": [
                        "ENSMUSG00000029135",
                        "ENSMUSG00000020248",
                        "ENSMUSG00000005566",
                        "ENSMUSG00000015605",
                        "ENSMUSG00000008575",
                        "ENSMUSG00000021775",
                        "ENSMUSG00000010175",
                        "ENSMUSG00000058239",
                        "ENSMUSG00000030256",
                        "ENSMUSG00000015579",
                        "ENSMUSG00000051469",
                        "ENSMUSG00000019768",
                        "ENSMUSG00000028565",
                        "ENSMUSG00000053110",
                        "ENSMUSG00000031715",
                        "ENSMUSG00000015846",
                        "ENSMUSG00000015839",
                        "ENSMUSG00000030557",
                        "ENSMUSG00000075595",
                        "ENSMUSG00000056501",
                        "ENSMUSG00000029249",
                        "ENSMUSG00000001280",
                        "ENSMUSG00000024498",
                        "ENSMUSG00000030087"
                    ],
                    "target": [],
                    "expression_sum": {
                        "class1": 4.0
                    },
                    "uniprot_ids": [
                        "Q9D023",
                        "A0A0A6YY89"
                    ]
                },
                "ENSMUSG00000026755": {
                    "id": "ENSMUSG00000026755",
                    "type": "Gene",
                    "symbol": "Arpc5l",
                    "source": [
                        "ENSMUSG00000029135",
                        "ENSMUSG00000006215",
                        "ENSMUSG00000015579",
                        "ENSMUSG00000018899",
                        "ENSMUSG00000001280",
                        "ENSMUSG00000019768",
                        "ENSMUSG00000028565",
                        "ENSMUSG00000053477",
                        "ENSMUSG00000022641",
                        "ENSMUSG00000021877",
                        "ENSMUSG00000031885",
                        "ENSMUSG00000014592"
                    ],
                    "target": [],
                    "expression_sum": {
                        "class1": 4.0
                    },
                    "uniprot_ids": [
                        "Q9D898",
                        "A0A0R3P9C9"
                    ]
                },
                "ENSMUSG00000026817": {
                    "id": "ENSMUSG00000026817",
                    "type": "Gene",
                    "symbol": "Ak1",
                    "source": [
                        "ENSMUSG00000029135",
                        "ENSMUSG00000001419",
                        "ENSMUSG00000015605",
                        "ENSMUSG00000026610",
                        "ENSMUSG00000056501",
                        "ENSMUSG00000015579",
                        "ENSMUSG00000030557",
                        "ENSMUSG00000001280",
                        "ENSMUSG00000005566",
                        "ENSMUSG00000015843",
                        "ENSMUSG00000005698",
                        "ENSMUSG00000019768",
                        "ENSMUSG00000068267",
                        "ENSMUSG00000038615",
                        "ENSMUSG00000058756",
                        "ENSMUSG00000008575",
                        "ENSMUSG00000031715"
                    ],
                    "target": [],
                    "expression_sum": {
                        "class1": 2.0
                    },
                    "uniprot_ids": [
                        "Q9R0Y5",
                        "Z4YN97",
                        "A0A0A6YXW8"
                    ]
                },
                "ENSMUSG00000027099": {
                    "id": "ENSMUSG00000027099",
                    "type": "Gene",
                    "symbol": "Mtx2",
                    "source": [
                        "ENSMUSG00000001280",
                        "ENSMUSG00000019768",
                        "ENSMUSG00000015579",
                        "ENSMUSG00000030557"
                    ],
                    "target": [],
                    "expression_sum": {
                        "class1": 0.0
                    },
                    "uniprot_ids": [
                        "O88441"
                    ]
                },
                "ENSMUSG00000027367": {
                    "id": "ENSMUSG00000027367",
                    "type": "Gene",
                    "symbol": "Stard7",
                    "source": [
                        "ENSMUSG00000015839",
                        "ENSMUSG00000078671",
                        "ENSMUSG00000015605",
                        "ENSMUSG00000055116",
                        "ENSMUSG00000015579",
                        "ENSMUSG00000051469",
                        "ENSMUSG00000001280",
                        "ENSMUSG00000019768",
                        "ENSMUSG00000031885",
                        "ENSMUSG00000058756",
                        "ENSMUSG00000008575",
                        "ENSMUSG00000035158",
                        "ENSMUSG00000024985"
                    ],
                    "target": [],
                    "expression_sum": {
                        "class1": 1.0
                    },
                    "uniprot_ids": [
                        "Q8R1R3",
                        "Q8BXP7",
                        "F7BBA2"
                    ]
                },
                "ENSMUSG00000027809": {
                    "id": "ENSMUSG00000027809",
                    "type": "Gene",
                    "symbol": "Etfdh",
                    "source": [
                        "ENSMUSG00000029135",
                        "ENSMUSG00000015839",
                        "ENSMUSG00000058239",
                        "ENSMUSG00000015605",
                        "ENSMUSG00000078671",
                        "ENSMUSG00000015579",
                        "ENSMUSG00000024955",
                        "ENSMUSG00000051469",
                        "ENSMUSG00000001280",
                        "ENSMUSG00000019768",
                        "ENSMUSG00000028565",
                        "ENSMUSG00000025958",
                        "ENSMUSG00000053110",
                        "ENSMUSG00000031627",
                        "ENSMUSG00000075595",
                        "ENSMUSG00000031885",
                        "ENSMUSG00000008575",
                        "ENSMUSG00000024985"
                    ],
                    "target": [],
                    "expression_sum": {
                        "class1": 2.0
                    },
                    "uniprot_ids": [
                        "Q921G7",
                        "Q6PF96"
                    ]
                },
                "ENSMUSG00000028013": {
                    "id": "ENSMUSG00000028013",
                    "type": "Gene",
                    "symbol": "Ppa2",
                    "source": [
                        "ENSMUSG00000001419",
                        "ENSMUSG00000021944",
                        "ENSMUSG00000026610",
                        "ENSMUSG00000015579",
                        "ENSMUSG00000001280",
                        "ENSMUSG00000019768",
                        "ENSMUSG00000008575",
                        "ENSMUSG00000042557",
                        "ENSMUSG00000031715"
                    ],
                    "target": [],
                    "expression_sum": {
                        "class1": 0.0
                    },
                    "uniprot_ids": [
                        "Q91VM9",
                        "G8JL76",
                        "D3Z636"
                    ]
                },
                "ENSMUSG00000028633": {
                    "id": "ENSMUSG00000028633",
                    "type": "Gene",
                    "symbol": "Ctps",
                    "source": [
                        "ENSMUSG00000029135",
                        "ENSMUSG00000015839",
                        "ENSMUSG00000030256",
                        "ENSMUSG00000015579",
                        "ENSMUSG00000029249",
                        "ENSMUSG00000001280",
                        "ENSMUSG00000019768",
                        "ENSMUSG00000055320",
                        "ENSMUSG00000031885",
                        "ENSMUSG00000008575",
                        "ENSMUSG00000021775"
                    ],
                    "target": [],
                    "expression_sum": {
                        "class1": 0.0
                    },
                    "uniprot_ids": [
                        "P70698"
                    ]
                },
                "ENSMUSG00000029020": {
                    "id": "ENSMUSG00000029020",
                    "type": "Gene",
                    "symbol": "Mfn2",
                    "source": [
                        "ENSMUSG00000025612",
                        "ENSMUSG00000006215",
                        "ENSMUSG00000010175",
                        "ENSMUSG00000015839",
                        "ENSMUSG00000023927",
                        "ENSMUSG00000058239",
                        "ENSMUSG00000015579",
                        "ENSMUSG00000051469",
                        "ENSMUSG00000001280",
                        "ENSMUSG00000019768",
                        "ENSMUSG00000022383",
                        "ENSMUSG00000053110",
                        "ENSMUSG00000015605"
                    ],
                    "target": [],
                    "expression_sum": {
                        "class1": 0.0
                    },
                    "uniprot_ids": [
                        "Q80U63",
                        "A8Y5E5",
                        "A2A7Y8"
                    ]
                },
                "ENSMUSG00000029167": {
                    "id": "ENSMUSG00000029167",
                    "type": "Gene",
                    "symbol": "Ppargc1a",
                    "source": [
                        "ENSMUSG00000010175",
                        "ENSMUSG00000015579",
                        "ENSMUSG00000019768",
                        "ENSMUSG00000022053",
                        "ENSMUSG00000008575"
                    ],
                    "target": [],
                    "expression_sum": {
                        "class1": 0.0
                    },
                    "uniprot_ids": [
                        "O70343",
                        "Q3LIG2",
                        "D3YZS8",
                        "A0A0G2JGG3"
                    ]
                },
                "ENSMUSG00000029249": {
                    "id": "ENSMUSG00000029249",
                    "type": "TF",
                    "symbol": "Rest",
                    "source": [
                        "ENSMUSG00000003032",
                        "ENSMUSG00000015839",
                        "ENSMUSG00000021250",
                        "ENSMUSG00000026628",
                        "ENSMUSG00000015579",
                        "ENSMUSG00000027109",
                        "ENSMUSG00000001280",
                        "ENSMUSG00000005566",
                        "ENSMUSG00000019768",
                        "ENSMUSG00000052684",
                        "ENSMUSG00000030087",
                        "ENSMUSG00000024974",
                        "ENSMUSG00000058756",
                        "ENSMUSG00000042557",
                        "ENSMUSG00000020644"
                    ],
                    "target": [
                        "ENSMUSG00000015568",
                        "ENSMUSG00000000538",
                        "ENSMUSG00000023104",
                        "ENSMUSG00000061904",
                        "ENSMUSG00000009569",
                        "ENSMUSG00000005566",
                        "ENSMUSG00000027996",
                        "ENSMUSG00000017009",
                        "ENSMUSG00000021939",
                        "ENSMUSG00000028104",
                        "ENSMUSG00000031403",
                        "ENSMUSG00000020485",
                        "ENSMUSG00000024197",
                        "ENSMUSG00000045838",
                        "ENSMUSG00000059005",
                        "ENSMUSG00000022020",
                        "ENSMUSG00000062908",
                        "ENSMUSG00000007777",
                        "ENSMUSG00000040481",
                        "ENSMUSG00000019432",
                        "ENSMUSG00000020694",
                        "ENSMUSG00000026491",
                        "ENSMUSG00000068264",
                        "ENSMUSG00000045679",
                        "ENSMUSG00000027109",
                        "ENSMUSG00000003444",
                        "ENSMUSG00000022462",
                        "ENSMUSG00000043683",
                        "ENSMUSG00000038070",
                        "ENSMUSG00000015837",
                        "ENSMUSG00000021993",
                        "ENSMUSG00000002028",
                        "ENSMUSG00000021235",
                        "ENSMUSG00000024283",
                        "ENSMUSG00000037339",
                        "ENSMUSG00000030598",
                        "ENSMUSG00000030982",
                        "ENSMUSG00000039640",
                        "ENSMUSG00000027984",
                        "ENSMUSG00000074698",
                        "ENSMUSG00000034903",
                        "ENSMUSG00000024487",
                        "ENSMUSG00000021681",
                        "ENSMUSG00000030739",
                        "ENSMUSG00000042709",
                        "ENSMUSG00000034297",
                        "ENSMUSG00000024097",
                        "ENSMUSG00000026576",
                        "ENSMUSG00000031540",
                        "ENSMUSG00000044477",
                        "ENSMUSG00000026853",
                        "ENSMUSG00000026626",
                        "ENSMUSG00000024165",
                        "ENSMUSG00000031543",
                        "ENSMUSG00000097039",
                        "ENSMUSG00000038763",
                        "ENSMUSG00000004789",
                        "ENSMUSG00000025337",
                        "ENSMUSG00000005354",
                        "ENSMUSG00000009863",
                        "ENSMUSG00000024811",
                        "ENSMUSG00000029198",
                        "ENSMUSG00000030747",
                        "ENSMUSG00000020496",
                        "ENSMUSG00000023087",
                        "ENSMUSG00000006395",
                        "ENSMUSG00000031770",
                        "ENSMUSG00000064037",
                        "ENSMUSG00000004347",
                        "ENSMUSG00000005469",
                        "ENSMUSG00000063931",
                        "ENSMUSG00000007656",
                        "ENSMUSG00000026803",
                        "ENSMUSG00000027288",
                        "ENSMUSG00000073684",
                        "ENSMUSG00000022519",
                        "ENSMUSG00000024529",
                        "ENSMUSG00000041084",
                        "ENSMUSG00000036097",
                        "ENSMUSG00000020661",
                        "ENSMUSG00000057738",
                        "ENSMUSG00000090150",
                        "ENSMUSG00000042010",
                        "ENSMUSG00000017428",
                        "ENSMUSG00000038538",
                        "ENSMUSG00000030850",
                        "ENSMUSG00000023966",
                        "ENSMUSG00000014606",
                        "ENSMUSG00000010048",
                        "ENSMUSG00000020153",
                        "ENSMUSG00000026260",
                        "ENSMUSG00000034981",
                        "ENSMUSG00000032216",
                        "ENSMUSG00000042557",
                        "ENSMUSG00000020612",
                        "ENSMUSG00000020280",
                        "ENSMUSG00000029833",
                        "ENSMUSG00000041731",
                        "ENSMUSG00000034574",
                        "ENSMUSG00000025184",
                        "ENSMUSG00000031782",
                        "ENSMUSG00000048486",
                        "ENSMUSG00000041390",
                        "ENSMUSG00000000056",
                        "ENSMUSG00000034006",
                        "ENSMUSG00000029404",
                        "ENSMUSG00000048578",
                        "ENSMUSG00000057133",
                        "ENSMUSG00000028954",
                        "ENSMUSG00000022095",
                        "ENSMUSG00000000399",
                        "ENSMUSG00000004931",
                        "ENSMUSG00000017288",
                        "ENSMUSG00000003865",
                        "ENSMUSG00000024217",
                        "ENSMUSG00000037234",
                        "ENSMUSG00000044792",
                        "ENSMUSG00000023004",
                        "ENSMUSG00000002129",
                        "ENSMUSG00000022437",
                        "ENSMUSG00000042148",
                        "ENSMUSG00000038708",
                        "ENSMUSG00000041028",
                        "ENSMUSG00000031783",
                        "ENSMUSG00000022594",
                        "ENSMUSG00000039741",
                        "ENSMUSG00000022037",
                        "ENSMUSG00000018566",
                        "ENSMUSG00000034998",
                        "ENSMUSG00000033938",
                        "ENSMUSG00000055320",
                        "ENSMUSG00000059447",
                        "ENSMUSG00000029776",
                        "ENSMUSG00000027602",
                        "ENSMUSG00000025898",
                        "ENSMUSG00000026473",
                        "ENSMUSG00000061286",
                        "ENSMUSG00000025745",
                        "ENSMUSG00000026849",
                        "ENSMUSG00000048546",
                        "ENSMUSG00000020952",
                        "ENSMUSG00000038417",
                        "ENSMUSG00000046329",
                        "ENSMUSG00000045210",
                        "ENSMUSG00000019132",
                        "ENSMUSG00000073639",
                        "ENSMUSG00000025130",
                        "ENSMUSG00000023990",
                        "ENSMUSG00000055322",
                        "ENSMUSG00000024942",
                        "ENSMUSG00000028207",
                        "ENSMUSG00000022698",
                        "ENSMUSG00000040414",
                        "ENSMUSG00000038525",
                        "ENSMUSG00000001424",
                        "ENSMUSG00000031527",
                        "ENSMUSG00000028443",
                        "ENSMUSG00000055720",
                        "ENSMUSG00000036564",
                        "ENSMUSG00000063904",
                        "ENSMUSG00000020079",
                        "ENSMUSG00000024150",
                        "ENSMUSG00000052712",
                        "ENSMUSG00000032480",
                        "ENSMUSG00000029186",
                        "ENSMUSG00000028884",
                        "ENSMUSG00000032648",
                        "ENSMUSG00000032383",
                        "ENSMUSG00000030560",
                        "ENSMUSG00000040351",
                        "ENSMUSG00000031447",
                        "ENSMUSG00000053929",
                        "ENSMUSG00000031776",
                        "ENSMUSG00000026568",
                        "ENSMUSG00000026123",
                        "ENSMUSG00000005683",
                        "ENSMUSG00000028960",
                        "ENSMUSG00000059981",
                        "ENSMUSG00000021127",
                        "ENSMUSG00000046516",
                        "ENSMUSG00000027509",
                        "ENSMUSG00000058655",
                        "ENSMUSG00000052934",
                        "ENSMUSG00000039239",
                        "ENSMUSG00000019768",
                        "ENSMUSG00000060002",
                        "ENSMUSG00000071793",
                        "ENSMUSG00000058135",
                        "ENSMUSG00000029221",
                        "ENSMUSG00000047419",
                        "ENSMUSG00000021748",
                        "ENSMUSG00000064366",
                        "ENSMUSG00000019558",
                        "ENSMUSG00000041773",
                        "ENSMUSG00000032348",
                        "ENSMUSG00000023832",
                        "ENSMUSG00000026456",
                        "ENSMUSG00000029913",
                        "ENSMUSG00000058076",
                        "ENSMUSG00000028165",
                        "ENSMUSG00000029594",
                        "ENSMUSG00000044864",
                        "ENSMUSG00000027184",
                        "ENSMUSG00000066637",
                        "ENSMUSG00000025666",
                        "ENSMUSG00000000441",
                        "ENSMUSG00000031516",
                        "ENSMUSG00000037465",
                        "ENSMUSG00000033060",
                        "ENSMUSG00000038784",
                        "ENSMUSG00000005610",
                        "ENSMUSG00000036748",
                        "ENSMUSG00000053483",
                        "ENSMUSG00000024695",
                        "ENSMUSG00000025156",
                        "ENSMUSG00000002608",
                        "ENSMUSG00000020709",
                        "ENSMUSG00000026701",
                        "ENSMUSG00000022270",
                        "ENSMUSG00000033059",
                        "ENSMUSG00000028266",
                        "ENSMUSG00000022185",
                        "ENSMUSG00000033594",
                        "ENSMUSG00000048154",
                        "ENSMUSG00000027668",
                        "ENSMUSG00000009995",
                        "ENSMUSG00000055762",
                        "ENSMUSG00000048279",
                        "ENSMUSG00000037568",
                        "ENSMUSG00000017291",
                        "ENSMUSG00000001663",
                        "ENSMUSG00000031232",
                        "ENSMUSG00000022186",
                        "ENSMUSG00000026930",
                        "ENSMUSG00000048814",
                        "ENSMUSG00000031641",
                        "ENSMUSG00000021597",
                        "ENSMUSG00000022765",
                        "ENSMUSG00000038967",
                        "ENSMUSG00000024845",
                        "ENSMUSG00000042520",
                        "ENSMUSG00000045624",
                        "ENSMUSG00000056091",
                        "ENSMUSG00000047260",
                        "ENSMUSG00000024588",
                        "ENSMUSG00000042198",
                        "ENSMUSG00000009927",
                        "ENSMUSG00000002416",
                        "ENSMUSG00000026571",
                        "ENSMUSG00000036854",
                        "ENSMUSG00000026131",
                        "ENSMUSG00000026202",
                        "ENSMUSG00000027993",
                        "ENSMUSG00000034951",
                        "ENSMUSG00000025791",
                        "ENSMUSG00000022114",
                        "ENSMUSG00000028919",
                        "ENSMUSG00000025010",
                        "ENSMUSG00000040033",
                        "ENSMUSG00000027423",
                        "ENSMUSG00000031751",
                        "ENSMUSG00000038497",
                        "ENSMUSG00000021460",
                        "ENSMUSG00000023055",
                        "ENSMUSG00000022477",
                        "ENSMUSG00000036867",
                        "ENSMUSG00000032010",
                        "ENSMUSG00000031207",
                        "ENSMUSG00000068614",
                        "ENSMUSG00000031672",
                        "ENSMUSG00000041278",
                        "ENSMUSG00000044786",
                        "ENSMUSG00000006024",
                        "ENSMUSG00000030172",
                        "ENSMUSG00000022682",
                        "ENSMUSG00000025348",
                        "ENSMUSG00000036698",
                        "ENSMUSG00000024780",
                        "ENSMUSG00000017756",
                        "ENSMUSG00000059291",
                        "ENSMUSG00000034290",
                        "ENSMUSG00000023150",
                        "ENSMUSG00000020647",
                        "ENSMUSG00000012405",
                        "ENSMUSG00000029110",
                        "ENSMUSG00000038718",
                        "ENSMUSG00000040506",
                        "ENSMUSG00000063800",
                        "ENSMUSG00000030695",
                        "ENSMUSG00000030298",
                        "ENSMUSG00000013539",
                        "ENSMUSG00000001366",
                        "ENSMUSG00000015850",
                        "ENSMUSG00000027332",
                        "ENSMUSG00000060681",
                        "ENSMUSG00000097729",
                        "ENSMUSG00000022214",
                        "ENSMUSG00000020190",
                        "ENSMUSG00000053286",
                        "ENSMUSG00000004356",
                        "ENSMUSG00000037916",
                        "ENSMUSG00000039046",
                        "ENSMUSG00000050608",
                        "ENSMUSG00000078572",
                        "ENSMUSG00000027006",
                        "ENSMUSG00000036160",
                        "ENSMUSG00000040321",
                        "ENSMUSG00000025437",
                        "ENSMUSG00000059208",
                        "ENSMUSG00000015289",
                        "ENSMUSG00000074064",
                        "ENSMUSG00000040771",
                        "ENSMUSG00000025428",
                        "ENSMUSG00000027010",
                        "ENSMUSG00000032724",
                        "ENSMUSG00000033161",
                        "ENSMUSG00000059852",
                        "ENSMUSG00000003072",
                        "ENSMUSG00000024063",
                        "ENSMUSG00000037349",
                        "ENSMUSG00000039474",
                        "ENSMUSG00000044475",
                        "ENSMUSG00000021585",
                        "ENSMUSG00000030016",
                        "ENSMUSG00000013921",
                        "ENSMUSG00000041426",
                        "ENSMUSG00000029128",
                        "ENSMUSG00000028343",
                        "ENSMUSG00000031634",
                        "ENSMUSG00000031548",
                        "ENSMUSG00000045594",
                        "ENSMUSG00000000168",
                        "ENSMUSG00000024924",
                        "ENSMUSG00000042744",
                        "ENSMUSG00000001280",
                        "ENSMUSG00000038005",
                        "ENSMUSG00000030417",
                        "ENSMUSG00000052684",
                        "ENSMUSG00000018442",
                        "ENSMUSG00000063870",
                        "ENSMUSG00000032902",
                        "ENSMUSG00000031633",
                        "ENSMUSG00000041235",
                        "ENSMUSG00000055302",
                        "ENSMUSG00000037826",
                        "ENSMUSG00000029651",
                        "ENSMUSG00000039089",
                        "ENSMUSG00000020368",
                        "ENSMUSG00000060038",
                        "ENSMUSG00000021906",
                        "ENSMUSG00000042772",
                        "ENSMUSG00000040648",
                        "ENSMUSG00000059456",
                        "ENSMUSG00000068735",
                        "ENSMUSG00000039220",
                        "ENSMUSG00000038172",
                        "ENSMUSG00000021614",
                        "ENSMUSG00000015112",
                        "ENSMUSG00000034342",
                        "ENSMUSG00000029176",
                        "ENSMUSG00000038949",
                        "ENSMUSG00000075054",
                        "ENSMUSG00000021453",
                        "ENSMUSG00000031367",
                        "ENSMUSG00000031024",
                        "ENSMUSG00000020456",
                        "ENSMUSG00000045983",
                        "ENSMUSG00000051747",
                        "ENSMUSG00000027087",
                        "ENSMUSG00000001794",
                        "ENSMUSG00000030316",
                        "ENSMUSG00000038028",
                        "ENSMUSG00000031791",
                        "ENSMUSG00000032481",
                        "ENSMUSG00000022040",
                        "ENSMUSG00000063882",
                        "ENSMUSG00000003531",
                        "ENSMUSG00000019773",
                        "ENSMUSG00000028871",
                        "ENSMUSG00000071644",
                        "ENSMUSG00000026027",
                        "ENSMUSG00000055239",
                        "ENSMUSG00000035203",
                        "ENSMUSG00000027210",
                        "ENSMUSG00000026028",
                        "ENSMUSG00000028745",
                        "ENSMUSG00000038886",
                        "ENSMUSG00000020483",
                        "ENSMUSG00000029094",
                        "ENSMUSG00000031360",
                        "ENSMUSG00000020267",
                        "ENSMUSG00000035960",
                        "ENSMUSG00000040723",
                        "ENSMUSG00000019810",
                        "ENSMUSG00000024055",
                        "ENSMUSG00000029518",
                        "ENSMUSG00000031320",
                        "ENSMUSG00000032199",
                        "ENSMUSG00000058600",
                        "ENSMUSG00000040850",
                        "ENSMUSG00000046756",
                        "ENSMUSG00000032224",
                        "ENSMUSG00000028173",
                        "ENSMUSG00000039221",
                        "ENSMUSG00000058793",
                        "ENSMUSG00000015961",
                        "ENSMUSG00000049643",
                        "ENSMUSG00000033039",
                        "ENSMUSG00000031985",
                        "ENSMUSG00000038375",
                        "ENSMUSG00000022452",
                        "ENSMUSG00000023175",
                        "ENSMUSG00000039509",
                        "ENSMUSG00000009907",
                        "ENSMUSG00000032519",
                        "ENSMUSG00000060600",
                        "ENSMUSG00000026283",
                        "ENSMUSG00000027406",
                        "ENSMUSG00000056608",
                        "ENSMUSG00000015176",
                        "ENSMUSG00000024164",
                        "ENSMUSG00000060032",
                        "ENSMUSG00000026628",
                        "ENSMUSG00000059586",
                        "ENSMUSG00000028756",
                        "ENSMUSG00000022201",
                        "ENSMUSG00000027030",
                        "ENSMUSG00000078566",
                        "ENSMUSG00000000811",
                        "ENSMUSG00000025374",
                        "ENSMUSG00000059974",
                        "ENSMUSG00000030934",
                        "ENSMUSG00000040254",
                        "ENSMUSG00000002343",
                        "ENSMUSG00000019577",
                        "ENSMUSG00000002010",
                        "ENSMUSG00000024613",
                        "ENSMUSG00000098107",
                        "ENSMUSG00000032590",
                        "ENSMUSG00000046351",
                        "ENSMUSG00000004317",
                        "ENSMUSG00000036432",
                        "ENSMUSG00000058997",
                        "ENSMUSG00000019998",
                        "ENSMUSG00000028273",
                        "ENSMUSG00000018474",
                        "ENSMUSG00000050199",
                        "ENSMUSG00000025362",
                        "ENSMUSG00000021200",
                        "ENSMUSG00000051495",
                        "ENSMUSG00000079477",
                        "ENSMUSG00000014245",
                        "ENSMUSG00000022964",
                        "ENSMUSG00000058594",
                        "ENSMUSG00000042682",
                        "ENSMUSG00000032786",
                        "ENSMUSG00000082687",
                        "ENSMUSG00000025856",
                        "ENSMUSG00000040028",
                        "ENSMUSG00000020027",
                        "ENSMUSG00000050323",
                        "ENSMUSG00000049728",
                        "ENSMUSG00000038612",
                        "ENSMUSG00000021868",
                        "ENSMUSG00000068479",
                        "ENSMUSG00000022803",
                        "ENSMUSG00000068732",
                        "ENSMUSG00000055723",
                        "ENSMUSG00000064338",
                        "ENSMUSG00000025781",
                        "ENSMUSG00000028452",
                        "ENSMUSG00000039987",
                        "ENSMUSG00000041548",
                        "ENSMUSG00000028788",
                        "ENSMUSG00000070802",
                        "ENSMUSG00000033781",
                        "ENSMUSG00000003316",
                        "ENSMUSG00000033488",
                        "ENSMUSG00000018796",
                        "ENSMUSG00000044080",
                        "ENSMUSG00000021186",
                        "ENSMUSG00000036202",
                        "ENSMUSG00000020232",
                        "ENSMUSG00000046671",
                        "ENSMUSG00000087679",
                        "ENSMUSG00000005803",
                        "ENSMUSG00000032523",
                        "ENSMUSG00000044224",
                        "ENSMUSG00000060679",
                        "ENSMUSG00000032178",
                        "ENSMUSG00000073838",
                        "ENSMUSG00000038844",
                        "ENSMUSG00000041870",
                        "ENSMUSG00000005102",
                        "ENSMUSG00000034320",
                        "ENSMUSG00000025381",
                        "ENSMUSG00000010608",
                        "ENSMUSG00000019428",
                        "ENSMUSG00000030216",
                        "ENSMUSG00000003934",
                        "ENSMUSG00000030884",
                        "ENSMUSG00000033760",
                        "ENSMUSG00000023025",
                        "ENSMUSG00000062070",
                        "ENSMUSG00000021395",
                        "ENSMUSG00000032051",
                        "ENSMUSG00000034994",
                        "ENSMUSG00000022553",
                        "ENSMUSG00000030541",
                        "ENSMUSG00000091898",
                        "ENSMUSG00000026208",
                        "ENSMUSG00000009079",
                        "ENSMUSG00000022235",
                        "ENSMUSG00000028633",
                        "ENSMUSG00000030714",
                        "ENSMUSG00000046314",
                        "ENSMUSG00000030652",
                        "ENSMUSG00000028394",
                        "ENSMUSG00000003438",
                        "ENSMUSG00000032388",
                        "ENSMUSG00000015981",
                        "ENSMUSG00000030787",
                        "ENSMUSG00000037300",
                        "ENSMUSG00000097277",
                        "ENSMUSG00000028538",
                        "ENSMUSG00000027238",
                        "ENSMUSG00000020133",
                        "ENSMUSG00000061666",
                        "ENSMUSG00000020777",
                        "ENSMUSG00000053536",
                        "ENSMUSG00000022300",
                        "ENSMUSG00000018599",
                        "ENSMUSG00000024974",
                        "ENSMUSG00000085636",
                        "ENSMUSG00000029190",
                        "ENSMUSG00000015839",
                        "ENSMUSG00000027499",
                        "ENSMUSG00000027784",
                        "ENSMUSG00000021265",
                        "ENSMUSG00000015944",
                        "ENSMUSG00000037573",
                        "ENSMUSG00000000827",
                        "ENSMUSG00000026000",
                        "ENSMUSG00000028911",
                        "ENSMUSG00000031701",
                        "ENSMUSG00000007613",
                        "ENSMUSG00000027455",
                        "ENSMUSG00000064340",
                        "ENSMUSG00000038807",
                        "ENSMUSG00000029401",
                        "ENSMUSG00000032047",
                        "ENSMUSG00000029467",
                        "ENSMUSG00000025453",
                        "ENSMUSG00000074247",
                        "ENSMUSG00000086841",
                        "ENSMUSG00000069089",
                        "ENSMUSG00000020415",
                        "ENSMUSG00000038022",
                        "ENSMUSG00000072720",
                        "ENSMUSG00000006800",
                        "ENSMUSG00000014470",
                        "ENSMUSG00000074918",
                        "ENSMUSG00000021606",
                        "ENSMUSG00000002957",
                        "ENSMUSG00000021250",
                        "ENSMUSG00000028282",
                        "ENSMUSG00000036002",
                        "ENSMUSG00000030451",
                        "ENSMUSG00000022031",
                        "ENSMUSG00000009112",
                        "ENSMUSG00000026187",
                        "ENSMUSG00000033416",
                        "ENSMUSG00000021039",
                        "ENSMUSG00000021218",
                        "ENSMUSG00000016308",
                        "ENSMUSG00000027180",
                        "ENSMUSG00000028134",
                        "ENSMUSG00000031078",
                        "ENSMUSG00000028937",
                        "ENSMUSG00000015357",
                        "ENSMUSG00000026739",
                        "ENSMUSG00000020644",
                        "ENSMUSG00000024985",
                        "ENSMUSG00000026074",
                        "ENSMUSG00000045636",
                        "ENSMUSG00000031843",
                        "ENSMUSG00000007041",
                        "ENSMUSG00000018882",
                        "ENSMUSG00000038170",
                        "ENSMUSG00000000787",
                        "ENSMUSG00000021771",
                        "ENSMUSG00000068267",
                        "ENSMUSG00000028461",
                        "ENSMUSG00000042293",
                        "ENSMUSG00000015214",
                        "ENSMUSG00000041361",
                        "ENSMUSG00000022463",
                        "ENSMUSG00000049327",
                        "ENSMUSG00000095403",
                        "ENSMUSG00000024187",
                        "ENSMUSG00000043866",
                        "ENSMUSG00000037475",
                        "ENSMUSG00000038520",
                        "ENSMUSG00000019362",
                        "ENSMUSG00000029004",
                        "ENSMUSG00000027293",
                        "ENSMUSG00000020988",
                        "ENSMUSG00000005893",
                        "ENSMUSG00000039234",
                        "ENSMUSG00000020530",
                        "ENSMUSG00000039670",
                        "ENSMUSG00000022111",
                        "ENSMUSG00000073563",
                        "ENSMUSG00000024805",
                        "ENSMUSG00000051391",
                        "ENSMUSG00000015932",
                        "ENSMUSG00000021910",
                        "ENSMUSG00000048612",
                        "ENSMUSG00000029655",
                        "ENSMUSG00000020358",
                        "ENSMUSG00000022681",
                        "ENSMUSG00000036880",
                        "ENSMUSG00000053819",
                        "ENSMUSG00000058756",
                        "ENSMUSG00000029201",
                        "ENSMUSG00000003970",
                        "ENSMUSG00000022551",
                        "ENSMUSG00000030662",
                        "ENSMUSG00000037110",
                        "ENSMUSG00000005779",
                        "ENSMUSG00000025651",
                        "ENSMUSG00000033102",
                        "ENSMUSG00000078671",
                        "ENSMUSG00000055670",
                        "ENSMUSG00000028603",
                        "ENSMUSG00000007850",
                        "ENSMUSG00000037486",
                        "ENSMUSG00000027765",
                        "ENSMUSG00000020308",
                        "ENSMUSG00000035027",
                        "ENSMUSG00000052812",
                        "ENSMUSG00000064141",
                        "ENSMUSG00000065979",
                        "ENSMUSG00000024639",
                        "ENSMUSG00000030847",
                        "ENSMUSG00000021621",
                        "ENSMUSG00000042115",
                        "ENSMUSG00000032042",
                        "ENSMUSG00000021622",
                        "ENSMUSG00000032244",
                        "ENSMUSG00000046997",
                        "ENSMUSG00000030246",
                        "ENSMUSG00000034088",
                        "ENSMUSG00000061474",
                        "ENSMUSG00000078851",
                        "ENSMUSG00000001911",
                        "ENSMUSG00000066861",
                        "ENSMUSG00000010914",
                        "ENSMUSG00000038462",
                        "ENSMUSG00000020664",
                        "ENSMUSG00000022389",
                        "ENSMUSG00000064371",
                        "ENSMUSG00000033722",
                        "ENSMUSG00000017817",
                        "ENSMUSG00000034936",
                        "ENSMUSG00000040118",
                        "ENSMUSG00000018395",
                        "ENSMUSG00000074994",
                        "ENSMUSG00000059811",
                        "ENSMUSG00000022241",
                        "ENSMUSG00000024587",
                        "ENSMUSG00000024121",
                        "ENSMUSG00000026489"
                    ],
                    "expression_sum": {
                        "class1": 0.0
                    },
                    "uniprot_ids": [
                        "Q8VIG1"
                    ]
                },
                "ENSMUSG00000029723": {
                    "id": "ENSMUSG00000029723",
                    "type": "Gene",
                    "symbol": "LOC122152371",
                    "source": [
                        "ENSMUSG00000001419",
                        "ENSMUSG00000006215",
                        "ENSMUSG00000010175",
                        "ENSMUSG00000015839",
                        "ENSMUSG00000015579",
                        "ENSMUSG00000030557",
                        "ENSMUSG00000001280",
                        "ENSMUSG00000019768",
                        "ENSMUSG00000058756",
                        "ENSMUSG00000053110",
                        "ENSMUSG00000021775"
                    ],
                    "target": [],
                    "expression_sum": {
                        "class1": 2.0
                    },
                    "uniprot_ids": [
                        "Q9EQN3",
                        "Q9DA18",
                        "Q3U1U6",
                        "F6VXN4",
                        "D3YZZ4",
                        "D3Z6V5"
                    ]
                },
                "ENSMUSG00000029998": {
                    "id": "ENSMUSG00000029998",
                    "type": "Gene",
                    "symbol": "Pcyox1",
                    "source": [
                        "ENSMUSG00000019789",
                        "ENSMUSG00000021250",
                        "ENSMUSG00000018604",
                        "ENSMUSG00000015579",
                        "ENSMUSG00000032228",
                        "ENSMUSG00000005698",
                        "ENSMUSG00000024974",
                        "ENSMUSG00000076431",
                        "ENSMUSG00000039191",
                        "ENSMUSG00000000567"
                    ],
                    "target": [],
                    "expression_sum": {
                        "class1": 0.0
                    },
                    "uniprot_ids": [
                        "Q9CQF9",
                        "F7CIP8",
                        "D3Z275",
                        "A0A0N4SWD3"
                    ]
                },
                "ENSMUSG00000030319": {
                    "id": "ENSMUSG00000030319",
                    "type": "Gene",
                    "symbol": "Cand2",
                    "source": [
                        "ENSMUSG00000029135",
                        "ENSMUSG00000015579",
                        "ENSMUSG00000001280",
                        "ENSMUSG00000019768",
                        "ENSMUSG00000038679"
                    ],
                    "target": [],
                    "expression_sum": {
                        "class1": 0.0
                    },
                    "uniprot_ids": [
                        "Q6ZQ73"
                    ]
                },
                "ENSMUSG00000030695": {
                    "id": "ENSMUSG00000030695",
                    "type": "Gene",
                    "symbol": "Aldoa",
                    "source": [
                        "ENSMUSG00000029135",
                        "ENSMUSG00000001419",
                        "ENSMUSG00000003032",
                        "ENSMUSG00000015839",
                        "ENSMUSG00000015605",
                        "ENSMUSG00000026610",
                        "ENSMUSG00000052837",
                        "ENSMUSG00000015579",
                        "ENSMUSG00000056501",
                        "ENSMUSG00000014303",
                        "ENSMUSG00000029249",
                        "ENSMUSG00000001280",
                        "ENSMUSG00000019768",
                        "ENSMUSG00000058756",
                        "ENSMUSG00000008575",
                        "ENSMUSG00000026803",
                        "ENSMUSG00000021775",
                        "ENSMUSG00000031715"
                    ],
                    "target": [],
                    "expression_sum": {
                        "class1": 15.0
                    },
                    "uniprot_ids": [
                        "P05064",
                        "A6ZI44",
                        "D3YWI1",
                        "A0A0U1RPT5",
                        "D3Z510",
                        "A0A0U1RPN8",
                        "D3YV98"
                    ]
                },
                "ENSMUSG00000030747": {
                    "id": "ENSMUSG00000030747",
                    "type": "Gene",
                    "symbol": "Dgat2",
                    "source": [
                        "ENSMUSG00000008575",
                        "ENSMUSG00000019789",
                        "ENSMUSG00000015579",
                        "ENSMUSG00000029249",
                        "ENSMUSG00000001280",
                        "ENSMUSG00000005566",
                        "ENSMUSG00000019768",
                        "ENSMUSG00000015605",
                        "ENSMUSG00000024985"
                    ],
                    "target": [],
                    "expression_sum": {
                        "class1": 0.0
                    },
                    "uniprot_ids": [
                        "Q9DCV3",
                        "A0A140LHA9",
                        "A0A140LJ48",
                        "A0A140LHF3"
                    ]
                },
                "ENSMUSG00000030785": {
                    "id": "ENSMUSG00000030785",
                    "type": "Gene",
                    "symbol": "Cox6a2",
                    "source": [
                        "ENSMUSG00000001419",
                        "ENSMUSG00000056501",
                        "ENSMUSG00000015579",
                        "ENSMUSG00000030557",
                        "ENSMUSG00000027439",
                        "ENSMUSG00000015605",
                        "ENSMUSG00000015846"
                    ],
                    "target": [],
                    "expression_sum": {
                        "class1": 8.0
                    },
                    "uniprot_ids": [
                        "P43023"
                    ]
                },
                "ENSMUSG00000031672": {
                    "id": "ENSMUSG00000031672",
                    "type": "Gene",
                    "symbol": "Got2",
                    "source": [
                        "ENSMUSG00000029135",
                        "ENSMUSG00000021944",
                        "ENSMUSG00000015605",
                        "ENSMUSG00000019817",
                        "ENSMUSG00000052534",
                        "ENSMUSG00000015579",
                        "ENSMUSG00000019768",
                        "ENSMUSG00000005698",
                        "ENSMUSG00000031885",
                        "ENSMUSG00000053110",
                        "ENSMUSG00000015846",
                        "ENSMUSG00000026398",
                        "ENSMUSG00000015839",
                        "ENSMUSG00000030557",
                        "ENSMUSG00000032238",
                        "ENSMUSG00000058756",
                        "ENSMUSG00000001419",
                        "ENSMUSG00000025612",
                        "ENSMUSG00000056501",
                        "ENSMUSG00000029249",
                        "ENSMUSG00000001280"
                    ],
                    "target": [],
                    "expression_sum": {
                        "class1": 1.0
                    },
                    "uniprot_ids": [
                        "P05202"
                    ]
                },
                "ENSMUSG00000031698": {
                    "id": "ENSMUSG00000031698",
                    "type": "Gene",
                    "symbol": "Mylk3",
                    "source": [
                        "ENSMUSG00000015605",
                        "ENSMUSG00000015579",
                        "ENSMUSG00000001280",
                        "ENSMUSG00000019768",
                        "ENSMUSG00000032238",
                        "ENSMUSG00000005698",
                        "ENSMUSG00000025958",
                        "ENSMUSG00000053110",
                        "ENSMUSG00000058756",
                        "ENSMUSG00000008575"
                    ],
                    "target": [],
                    "expression_sum": {
                        "class1": 1.0
                    },
                    "uniprot_ids": [
                        "Q3UIZ8",
                        "D3Z630",
                        "D3YZQ0"
                    ]
                },
                "ENSMUSG00000031985": {
                    "id": "ENSMUSG00000031985",
                    "type": "Gene",
                    "symbol": "Gnpat",
                    "source": [
                        "ENSMUSG00000029135",
                        "ENSMUSG00000057469",
                        "ENSMUSG00000015605",
                        "ENSMUSG00000056501",
                        "ENSMUSG00000015579",
                        "ENSMUSG00000029249",
                        "ENSMUSG00000001280",
                        "ENSMUSG00000005566",
                        "ENSMUSG00000019768",
                        "ENSMUSG00000005698",
                        "ENSMUSG00000008575"
                    ],
                    "target": [],
                    "expression_sum": {
                        "class1": 0.0
                    },
                    "uniprot_ids": [
                        "P98192",
                        "Q05DV2"
                    ]
                },
                "ENSMUSG00000032034": {
                    "id": "ENSMUSG00000032034",
                    "type": "Gene",
                    "symbol": "Kcnj5",
                    "source": [
                        "ENSMUSG00000015579"
                    ],
                    "target": [],
                    "expression_sum": {
                        "class1": 0.0
                    },
                    "uniprot_ids": [
                        "P48545",
                        "A0A1L1SRH1"
                    ]
                },
                "ENSMUSG00000034203": {
                    "id": "ENSMUSG00000034203",
                    "type": "Gene",
                    "symbol": "Chchd4",
                    "source": [
                        "ENSMUSG00000018604",
                        "ENSMUSG00000015579",
                        "ENSMUSG00000025958",
                        "ENSMUSG00000031627",
                        "ENSMUSG00000024974",
                        "ENSMUSG00000022528"
                    ],
                    "target": [],
                    "expression_sum": {
                        "class1": 0.0
                    },
                    "uniprot_ids": [
                        "Q8VEA4"
                    ]
                },
                "ENSMUSG00000035247": {
                    "id": "ENSMUSG00000035247",
                    "type": "Gene",
                    "symbol": "Hectd1",
                    "source": [
                        "ENSMUSG00000001280",
                        "ENSMUSG00000019768",
                        "ENSMUSG00000015579",
                        "ENSMUSG00000019564"
                    ],
                    "target": [],
                    "expression_sum": {
                        "class1": 4.0
                    },
                    "uniprot_ids": [
                        "Q69ZR2",
                        "F8WIE5"
                    ]
                },
                "ENSMUSG00000035458": {
                    "id": "ENSMUSG00000035458",
                    "type": "Gene",
                    "symbol": "Tnni3",
                    "source": [
                        "ENSMUSG00000006215",
                        "ENSMUSG00000058239",
                        "ENSMUSG00000056501",
                        "ENSMUSG00000015579",
                        "ENSMUSG00000051469",
                        "ENSMUSG00000001280",
                        "ENSMUSG00000019768",
                        "ENSMUSG00000025958",
                        "ENSMUSG00000053110",
                        "ENSMUSG00000031885",
                        "ENSMUSG00000015605",
                        "ENSMUSG00000015846"
                    ],
                    "target": [],
                    "expression_sum": {
                        "class1": 49.0
                    },
                    "uniprot_ids": [
                        "P48787",
                        "D3YXP5",
                        "D3Z160",
                        "A0A140LIV0"
                    ]
                },
                "ENSMUSG00000036880": {
                    "id": "ENSMUSG00000036880",
                    "type": "Gene",
                    "symbol": "Acaa2",
                    "source": [
                        "ENSMUSG00000057469",
                        "ENSMUSG00000008575",
                        "ENSMUSG00000040481",
                        "ENSMUSG00000015839",
                        "ENSMUSG00000078671",
                        "ENSMUSG00000026610",
                        "ENSMUSG00000015579",
                        "ENSMUSG00000029249",
                        "ENSMUSG00000001280",
                        "ENSMUSG00000005566",
                        "ENSMUSG00000019768",
                        "ENSMUSG00000022641",
                        "ENSMUSG00000024695",
                        "ENSMUSG00000031885",
                        "ENSMUSG00000058756",
                        "ENSMUSG00000015605",
                        "ENSMUSG00000031715"
                    ],
                    "target": [],
                    "expression_sum": {
                        "class1": 6.0
                    },
                    "uniprot_ids": [
                        "Q8BWT1",
                        "A0A494B9J2"
                    ]
                },
                "ENSMUSG00000038967": {
                    "id": "ENSMUSG00000038967",
                    "type": "Gene",
                    "symbol": "Pdk2",
                    "source": [
                        "ENSMUSG00000020248",
                        "ENSMUSG00000005566",
                        "ENSMUSG00000015605",
                        "ENSMUSG00000035158",
                        "ENSMUSG00000008575",
                        "ENSMUSG00000010175",
                        "ENSMUSG00000015579",
                        "ENSMUSG00000019768",
                        "ENSMUSG00000005698",
                        "ENSMUSG00000031885",
                        "ENSMUSG00000022314",
                        "ENSMUSG00000031715",
                        "ENSMUSG00000024985",
                        "ENSMUSG00000015839",
                        "ENSMUSG00000032238",
                        "ENSMUSG00000053477",
                        "ENSMUSG00000005583",
                        "ENSMUSG00000078671",
                        "ENSMUSG00000026610",
                        "ENSMUSG00000056501",
                        "ENSMUSG00000029249",
                        "ENSMUSG00000001280"
                    ],
                    "target": [],
                    "expression_sum": {
                        "class1": 0.0
                    },
                    "uniprot_ids": [
                        "Q9JK42"
                    ]
                },
                "ENSMUSG00000039100": {
                    "id": "ENSMUSG00000039100",
                    "type": "Gene",
                    "symbol": "Marchf6",
                    "source": [
                        "ENSMUSG00000003032",
                        "ENSMUSG00000025612",
                        "ENSMUSG00000015839",
                        "ENSMUSG00000058239",
                        "ENSMUSG00000015579",
                        "ENSMUSG00000001280",
                        "ENSMUSG00000019768",
                        "ENSMUSG00000044167",
                        "ENSMUSG00000053110",
                        "ENSMUSG00000031885",
                        "ENSMUSG00000008575",
                        "ENSMUSG00000020167"
                    ],
                    "target": [],
                    "expression_sum": {
                        "class1": 0.0
                    },
                    "uniprot_ids": [
                        "Q6ZQ89"
                    ]
                },
                "ENSMUSG00000039987": {
                    "id": "ENSMUSG00000039987",
                    "type": "Gene",
                    "symbol": "Phtf2",
                    "source": [
                        "ENSMUSG00000024515",
                        "ENSMUSG00000057469",
                        "ENSMUSG00000015839",
                        "ENSMUSG00000022346",
                        "ENSMUSG00000078671",
                        "ENSMUSG00000056501",
                        "ENSMUSG00000015579",
                        "ENSMUSG00000030557",
                        "ENSMUSG00000029249",
                        "ENSMUSG00000001280",
                        "ENSMUSG00000005566",
                        "ENSMUSG00000019768",
                        "ENSMUSG00000005698",
                        "ENSMUSG00000008575",
                        "ENSMUSG00000031715",
                        "ENSMUSG00000024985"
                    ],
                    "target": [],
                    "expression_sum": {
                        "class1": 0.0
                    },
                    "uniprot_ids": [
                        "F6W0Y3",
                        "D6RJJ1",
                        "A0A0R4J1Q1",
                        "F6X6S4"
                    ]
                },
                "ENSMUSG00000041476": {
                    "id": "ENSMUSG00000041476",
                    "type": "Gene",
                    "symbol": "Smpx",
                    "source": [
                        "ENSMUSG00000015605",
                        "ENSMUSG00000056501",
                        "ENSMUSG00000015579",
                        "ENSMUSG00000024498"
                    ],
                    "target": [],
                    "expression_sum": {
                        "class1": 1.0
                    },
                    "uniprot_ids": [
                        "Q9DC77",
                        "D6RJ22",
                        "B1AW13"
                    ]
                },
                "ENSMUSG00000042302": {
                    "id": "ENSMUSG00000042302",
                    "type": "Gene",
                    "symbol": "Ehbp1",
                    "source": [
                        "ENSMUSG00000015839",
                        "ENSMUSG00000010175",
                        "ENSMUSG00000015579",
                        "ENSMUSG00000051469",
                        "ENSMUSG00000030557",
                        "ENSMUSG00000019768",
                        "ENSMUSG00000031885",
                        "ENSMUSG00000014592",
                        "ENSMUSG00000015846"
                    ],
                    "target": [],
                    "expression_sum": {
                        "class1": 0.0
                    },
                    "uniprot_ids": [
                        "Q69ZW3",
                        "Q5SS55"
                    ]
                },
                "ENSMUSG00000047371": {
                    "id": "ENSMUSG00000047371",
                    "type": "TF",
                    "symbol": "Zfp768",
                    "source": [
                        "ENSMUSG00000001419",
                        "ENSMUSG00000018604",
                        "ENSMUSG00000078671",
                        "ENSMUSG00000015579",
                        "ENSMUSG00000001280",
                        "ENSMUSG00000005566",
                        "ENSMUSG00000019768",
                        "ENSMUSG00000058756",
                        "ENSMUSG00000008575",
                        "ENSMUSG00000031715",
                        "ENSMUSG00000024985"
                    ],
                    "target": [
                        "ENSMUSG00000001105",
                        "ENSMUSG00000000399",
                        "ENSMUSG00000004393",
                        "ENSMUSG00000006717",
                        "ENSMUSG00000010175",
                        "ENSMUSG00000000056",
                        "ENSMUSG00000004610",
                        "ENSMUSG00000005610",
                        "ENSMUSG00000000149",
                        "ENSMUSG00000002416",
                        "ENSMUSG00000027406",
                        "ENSMUSG00000002014",
                        "ENSMUSG00000018566",
                        "ENSMUSG00000014592"
                    ],
                    "expression_sum": {
                        "class1": 0.0
                    },
                    "uniprot_ids": [
                        "Q8R0T2",
                        "A0A0U1RNU4"
                    ]
                },
                "ENSMUSG00000051331": {
                    "id": "ENSMUSG00000051331",
                    "type": "Gene",
                    "symbol": "Cacna1c",
                    "source": [
                        "ENSMUSG00000056501",
                        "ENSMUSG00000015579",
                        "ENSMUSG00000001280",
                        "ENSMUSG00000019768",
                        "ENSMUSG00000005698",
                        "ENSMUSG00000058756",
                        "ENSMUSG00000015605",
                        "ENSMUSG00000029913"
                    ],
                    "target": [],
                    "expression_sum": {
                        "class1": 0.0
                    },
                    "uniprot_ids": [
                        "Q01815",
                        "C7TQ57",
                        "C7TQ59",
                        "Q0PCR6",
                        "A0A087WPZ8",
                        "A0A087WS67",
                        "A0A668KLV2",
                        "A0A087WS40",
                        "A0A087WR02",
                        "A0A087WRZ6",
                        "A0A087WQJ4",
                        "A0A087WSE7",
                        "A0A1W2P731",
                        "A0A1W2P6Z7",
                        "A0A087WPP1",
                        "A0A087WQT9",
                        "A0A1W2P805",
                        "F7C376",
                        "A0A087WRM3",
                        "F8WJL1",
                        "A0A1W2P6T3"
                    ]
                },
                "ENSMUSG00000051747": {
                    "id": "ENSMUSG00000051747",
                    "type": "Gene",
                    "symbol": "Ttn",
                    "source": [
                        "ENSMUSG00000001419",
                        "ENSMUSG00000056501",
                        "ENSMUSG00000015579",
                        "ENSMUSG00000024955",
                        "ENSMUSG00000030557",
                        "ENSMUSG00000029249",
                        "ENSMUSG00000001280",
                        "ENSMUSG00000019768",
                        "ENSMUSG00000005698",
                        "ENSMUSG00000022641",
                        "ENSMUSG00000015605"
                    ],
                    "target": [],
                    "expression_sum": {
                        "class1": 37.0
                    },
                    "uniprot_ids": [
                        "A2ASS6",
                        "Q8BUJ6",
                        "A2AT62",
                        "A2AT70",
                        "A0A087WRP0",
                        "F6Q6Z0",
                        "A0A5K1VVQ9",
                        "A2AT63",
                        "F6RSJ3",
                        "A2AT65",
                        "A2AT61",
                        "A2AT66",
                        "F6ZRX7",
                        "F7CR78",
                        "E9Q8N1",
                        "F6ZZ75",
                        "A2AT68",
                        "A2AT64",
                        "A0A5K1VVQ1",
                        "E9Q8K5",
                        "A2AT67"
                    ]
                },
                "ENSMUSG00000052374": {
                    "id": "ENSMUSG00000052374",
                    "type": "Gene",
                    "symbol": "Actn2",
                    "source": [
                        "ENSMUSG00000057469",
                        "ENSMUSG00000023927",
                        "ENSMUSG00000058239",
                        "ENSMUSG00000015579",
                        "ENSMUSG00000001280",
                        "ENSMUSG00000019768",
                        "ENSMUSG00000005583",
                        "ENSMUSG00000031885",
                        "ENSMUSG00000058756",
                        "ENSMUSG00000039191"
                    ],
                    "target": [],
                    "expression_sum": {
                        "class1": 5.0
                    },
                    "uniprot_ids": [
                        "Q9JI91",
                        "A0A1Y7VMW4"
                    ]
                },
                "ENSMUSG00000055027": {
                    "id": "ENSMUSG00000055027",
                    "type": "Gene",
                    "symbol": "Smyd1",
                    "source": [
                        "ENSMUSG00000029135",
                        "ENSMUSG00000001419",
                        "ENSMUSG00000015839",
                        "ENSMUSG00000056501",
                        "ENSMUSG00000015579",
                        "ENSMUSG00000030557",
                        "ENSMUSG00000019768",
                        "ENSMUSG00000005698",
                        "ENSMUSG00000031885",
                        "ENSMUSG00000015605"
                    ],
                    "target": [],
                    "expression_sum": {
                        "class1": 0.0
                    },
                    "uniprot_ids": [
                        "P97443",
                        "Q8BMV4",
                        "G3UZ94",
                        "G5E8R7",
                        "G3UXZ0"
                    ]
                },
                "ENSMUSG00000055531": {
                    "id": "ENSMUSG00000055531",
                    "type": "Gene",
                    "symbol": "Cpsf6",
                    "source": [
                        "ENSMUSG00000076431",
                        "ENSMUSG00000015579",
                        "ENSMUSG00000037608",
                        "ENSMUSG00000021775"
                    ],
                    "target": [],
                    "expression_sum": {
                        "class1": 1.0
                    },
                    "uniprot_ids": [
                        "Q6NVF9",
                        "H3BKW0",
                        "H3BLM1",
                        "H3BJ30",
                        "H3BJW3",
                        "H3BLM9"
                    ]
                },
                "ENSMUSG00000062169": {
                    "id": "ENSMUSG00000062169",
                    "type": "Gene",
                    "symbol": "Cnih4",
                    "source": [
                        "ENSMUSG00000029135",
                        "ENSMUSG00000001419",
                        "ENSMUSG00000015839",
                        "ENSMUSG00000018604",
                        "ENSMUSG00000015605",
                        "ENSMUSG00000030256",
                        "ENSMUSG00000023034",
                        "ENSMUSG00000015579",
                        "ENSMUSG00000056501",
                        "ENSMUSG00000078671",
                        "ENSMUSG00000030557",
                        "ENSMUSG00000001280",
                        "ENSMUSG00000019768",
                        "ENSMUSG00000005698",
                        "ENSMUSG00000031627",
                        "ENSMUSG00000032035",
                        "ENSMUSG00000008575"
                    ],
                    "target": [],
                    "expression_sum": {
                        "class1": 10.0
                    },
                    "uniprot_ids": [
                        "Q9CX13",
                        "D3YZJ3",
                        "A0A0A6YW87"
                    ]
                },
                "ENSMUSG00000062908": {
                    "id": "ENSMUSG00000062908",
                    "type": "Gene",
                    "symbol": "Acadm",
                    "source": [
                        "ENSMUSG00000010175",
                        "ENSMUSG00000015839",
                        "ENSMUSG00000015605",
                        "ENSMUSG00000058239",
                        "ENSMUSG00000056501",
                        "ENSMUSG00000015579",
                        "ENSMUSG00000029249",
                        "ENSMUSG00000001280",
                        "ENSMUSG00000005566",
                        "ENSMUSG00000019768",
                        "ENSMUSG00000005698",
                        "ENSMUSG00000046351",
                        "ENSMUSG00000053110",
                        "ENSMUSG00000058756",
                        "ENSMUSG00000008575",
                        "ENSMUSG00000014592",
                        "ENSMUSG00000021775"
                    ],
                    "target": [],
                    "expression_sum": {
                        "class1": 2.0
                    },
                    "uniprot_ids": [
                        "P45952",
                        "D6RFD7",
                        "D3Z2A5"
                    ]
                },
                "ENSMUSG00000063229": {
                    "id": "ENSMUSG00000063229",
                    "type": "Gene",
                    "symbol": "Ldha",
                    "source": [
                        "ENSMUSG00000029135",
                        "ENSMUSG00000001419",
                        "ENSMUSG00000057469",
                        "ENSMUSG00000010175",
                        "ENSMUSG00000015839",
                        "ENSMUSG00000030256",
                        "ENSMUSG00000052837",
                        "ENSMUSG00000015579",
                        "ENSMUSG00000056501",
                        "ENSMUSG00000001280",
                        "ENSMUSG00000005566",
                        "ENSMUSG00000019768",
                        "ENSMUSG00000008575",
                        "ENSMUSG00000039191"
                    ],
                    "target": [],
                    "expression_sum": {
                        "class1": 7.0
                    },
                    "uniprot_ids": [
                        "P06151",
                        "D3YZQ9",
                        "A0A1B0GSR9",
                        "A0A1B0GSX0",
                        "A0A1B0GT41",
                        "A0A1B0GS79",
                        "A0A1B0GRS2",
                        "A0A1B0GQX5",
                        "A0A1B0GRW9",
                        "A0A1B0GSL7",
                        "A0A1B0GRC1"
                    ]
                },
                "ENSMUSG00000064210": {
                    "id": "ENSMUSG00000064210",
                    "type": "Gene",
                    "symbol": "Ano6",
                    "source": [
                        "ENSMUSG00000029135",
                        "ENSMUSG00000015579",
                        "ENSMUSG00000037608"
                    ],
                    "target": [],
                    "expression_sum": {
                        "class1": 6.0
                    },
                    "uniprot_ids": [
                        "Q6P9J9",
                        "A0A2I3BRD2",
                        "A0A2I3BPY8",
                        "A0A2I3BPX3"
                    ]
                },
                "ENSMUSG00000064302": {
                    "id": "ENSMUSG00000064302",
                    "type": "Gene",
                    "symbol": "Clasp1",
                    "source": [
                        "ENSMUSG00000058440",
                        "ENSMUSG00000029135",
                        "ENSMUSG00000071076",
                        "ENSMUSG00000015839",
                        "ENSMUSG00000015579",
                        "ENSMUSG00000024560",
                        "ENSMUSG00000051469",
                        "ENSMUSG00000001280",
                        "ENSMUSG00000005566",
                        "ENSMUSG00000019768",
                        "ENSMUSG00000005698",
                        "ENSMUSG00000022641",
                        "ENSMUSG00000053110",
                        "ENSMUSG00000031885",
                        "ENSMUSG00000058756",
                        "ENSMUSG00000008575",
                        "ENSMUSG00000042557",
                        "ENSMUSG00000024985"
                    ],
                    "target": [],
                    "expression_sum": {
                        "class1": 1.0
                    },
                    "uniprot_ids": [
                        "E9QKH0",
                        "A0A0A6YXZ1",
                        "E9Q6L0",
                        "A0A087WQ95",
                        "A0A087WP42",
                        "A0A087WS18",
                        "A0A087WRE8",
                        "A0A0N4SUT7",
                        "A0A087WNW8",
                        "A0A0A6YWK1",
                        "E9QNY9",
                        "A0A087WQF1",
                        "A0A087WRU7",
                        "J3QP81",
                        "A0A0N4SVH2",
                        "A0A087WRK0",
                        "A0A087WQ31"
                    ]
                },
                "ENSMUSG00000067279": {
                    "id": "ENSMUSG00000067279",
                    "type": "Gene",
                    "symbol": "Ppp1r3c",
                    "source": [
                        "ENSMUSG00000021944",
                        "ENSMUSG00000010175",
                        "ENSMUSG00000015839",
                        "ENSMUSG00000015579",
                        "ENSMUSG00000024955",
                        "ENSMUSG00000030557",
                        "ENSMUSG00000001280",
                        "ENSMUSG00000019768",
                        "ENSMUSG00000022383",
                        "ENSMUSG00000031885",
                        "ENSMUSG00000008575"
                    ],
                    "target": [],
                    "expression_sum": {
                        "class1": 0.0
                    },
                    "uniprot_ids": [
                        "Q7TMB3"
                    ]
                },
                "ENSMUSG00000067818": {
                    "id": "ENSMUSG00000067818",
                    "type": "Gene",
                    "symbol": "Myl9",
                    "source": [
                        "ENSMUSG00000019768",
                        "ENSMUSG00000015579",
                        "ENSMUSG00000005698",
                        "ENSMUSG00000019789"
                    ],
                    "target": [],
                    "expression_sum": {
                        "class1": 3.0
                    },
                    "uniprot_ids": [
                        "Q9CQ19"
                    ]
                },
                "ENSMUSG00000091383": {
                    "id": "ENSMUSG00000091383",
                    "type": "Gene",
                    "symbol": "H2af-ps2",
                    "source": [
                        "ENSMUSG00000015579",
                        "ENSMUSG00000051469",
                        "ENSMUSG00000001280",
                        "ENSMUSG00000019768",
                        "ENSMUSG00000005583",
                        "ENSMUSG00000033943",
                        "ENSMUSG00000053110",
                        "ENSMUSG00000022053",
                        "ENSMUSG00000024826"
                    ],
                    "target": [],
                    "expression_sum": {
                        "class1": 0.0
                    }
                },
                "ENSMUSG00000015605": {
                    "id": "ENSMUSG00000015605",
                    "type": "TF",
                    "symbol": "Srf",
                    "source": [
                        "ENSMUSG00000029135",
                        "ENSMUSG00000020248",
                        "ENSMUSG00000001280",
                        "ENSMUSG00000019768",
                        "ENSMUSG00000017146"
                    ],
                    "target": [
                        "ENSMUSG00000000538",
                        "ENSMUSG00000061904",
                        "ENSMUSG00000032563",
                        "ENSMUSG00000029454",
                        "ENSMUSG00000014294",
                        "ENSMUSG00000020485",
                        "ENSMUSG00000024197",
                        "ENSMUSG00000006740",
                        "ENSMUSG00000022020",
                        "ENSMUSG00000062908",
                        "ENSMUSG00000007777",
                        "ENSMUSG00000024228",
                        "ENSMUSG00000040481",
                        "ENSMUSG00000068264",
                        "ENSMUSG00000046434",
                        "ENSMUSG00000020307",
                        "ENSMUSG00000043683",
                        "ENSMUSG00000038070",
                        "ENSMUSG00000015837",
                        "ENSMUSG00000020741",
                        "ENSMUSG00000097414",
                        "ENSMUSG00000070283",
                        "ENSMUSG00000037339",
                        "ENSMUSG00000030982",
                        "ENSMUSG00000031353",
                        "ENSMUSG00000030739",
                        "ENSMUSG00000024097",
                        "ENSMUSG00000026576",
                        "ENSMUSG00000041881",
                        "ENSMUSG00000020402",
                        "ENSMUSG00000026853",
                        "ENSMUSG00000044221",
                        "ENSMUSG00000022354",
                        "ENSMUSG00000054428",
                        "ENSMUSG00000031543",
                        "ENSMUSG00000007891",
                        "ENSMUSG00000004789",
                        "ENSMUSG00000019920",
                        "ENSMUSG00000005354",
                        "ENSMUSG00000039648",
                        "ENSMUSG00000043445",
                        "ENSMUSG00000020163",
                        "ENSMUSG00000026632",
                        "ENSMUSG00000009863",
                        "ENSMUSG00000064349",
                        "ENSMUSG00000011257",
                        "ENSMUSG00000030747",
                        "ENSMUSG00000020496",
                        "ENSMUSG00000057469",
                        "ENSMUSG00000025078",
                        "ENSMUSG00000039943",
                        "ENSMUSG00000006576",
                        "ENSMUSG00000064037",
                        "ENSMUSG00000004085",
                        "ENSMUSG00000026803",
                        "ENSMUSG00000027288",
                        "ENSMUSG00000052539",
                        "ENSMUSG00000032314",
                        "ENSMUSG00000056900",
                        "ENSMUSG00000021945",
                        "ENSMUSG00000022519",
                        "ENSMUSG00000051331",
                        "ENSMUSG00000025260",
                        "ENSMUSG00000038416",
                        "ENSMUSG00000024038",
                        "ENSMUSG00000025190",
                        "ENSMUSG00000033065",
                        "ENSMUSG00000090150",
                        "ENSMUSG00000014592",
                        "ENSMUSG00000038538",
                        "ENSMUSG00000038446",
                        "ENSMUSG00000033184",
                        "ENSMUSG00000047446",
                        "ENSMUSG00000010048",
                        "ENSMUSG00000020153",
                        "ENSMUSG00000026260",
                        "ENSMUSG00000031197",
                        "ENSMUSG00000022312",
                        "ENSMUSG00000029499",
                        "ENSMUSG00000039891",
                        "ENSMUSG00000040760",
                        "ENSMUSG00000031059",
                        "ENSMUSG00000024359",
                        "ENSMUSG00000001687",
                        "ENSMUSG00000031818",
                        "ENSMUSG00000040666",
                        "ENSMUSG00000025184",
                        "ENSMUSG00000031782",
                        "ENSMUSG00000032511",
                        "ENSMUSG00000040865",
                        "ENSMUSG00000024683",
                        "ENSMUSG00000000056",
                        "ENSMUSG00000044894",
                        "ENSMUSG00000038690",
                        "ENSMUSG00000039068",
                        "ENSMUSG00000024962",
                        "ENSMUSG00000000374",
                        "ENSMUSG00000022095",
                        "ENSMUSG00000079509",
                        "ENSMUSG00000000399",
                        "ENSMUSG00000039103",
                        "ENSMUSG00000003865",
                        "ENSMUSG00000020460",
                        "ENSMUSG00000037234",
                        "ENSMUSG00000044792",
                        "ENSMUSG00000026158",
                        "ENSMUSG00000022437",
                        "ENSMUSG00000042148",
                        "ENSMUSG00000034295",
                        "ENSMUSG00000038708",
                        "ENSMUSG00000041028",
                        "ENSMUSG00000067653",
                        "ENSMUSG00000022438",
                        "ENSMUSG00000021577",
                        "ENSMUSG00000022994",
                        "ENSMUSG00000038936",
                        "ENSMUSG00000039205",
                        "ENSMUSG00000018566",
                        "ENSMUSG00000020321",
                        "ENSMUSG00000033938",
                        "ENSMUSG00000031698",
                        "ENSMUSG00000029135",
                        "ENSMUSG00000024120",
                        "ENSMUSG00000024997",
                        "ENSMUSG00000027602",
                        "ENSMUSG00000025745",
                        "ENSMUSG00000017778",
                        "ENSMUSG00000026414",
                        "ENSMUSG00000035105",
                        "ENSMUSG00000070867",
                        "ENSMUSG00000024304",
                        "ENSMUSG00000006219",
                        "ENSMUSG00000005611",
                        "ENSMUSG00000019132",
                        "ENSMUSG00000040548",
                        "ENSMUSG00000039887",
                        "ENSMUSG00000039016",
                        "ENSMUSG00000015757",
                        "ENSMUSG00000006057",
                        "ENSMUSG00000045776",
                        "ENSMUSG00000055322",
                        "ENSMUSG00000087443",
                        "ENSMUSG00000040414",
                        "ENSMUSG00000037075",
                        "ENSMUSG00000028443",
                        "ENSMUSG00000036564",
                        "ENSMUSG00000037049",
                        "ENSMUSG00000024236",
                        "ENSMUSG00000091831",
                        "ENSMUSG00000057841",
                        "ENSMUSG00000020079",
                        "ENSMUSG00000061518",
                        "ENSMUSG00000033400",
                        "ENSMUSG00000073176",
                        "ENSMUSG00000032480",
                        "ENSMUSG00000032648",
                        "ENSMUSG00000050541",
                        "ENSMUSG00000003299",
                        "ENSMUSG00000015937",
                        "ENSMUSG00000021549",
                        "ENSMUSG00000000001",
                        "ENSMUSG00000031447",
                        "ENSMUSG00000053929",
                        "ENSMUSG00000026568",
                        "ENSMUSG00000022706",
                        "ENSMUSG00000005683",
                        "ENSMUSG00000023020",
                        "ENSMUSG00000039682",
                        "ENSMUSG00000005882",
                        "ENSMUSG00000046516",
                        "ENSMUSG00000083831",
                        "ENSMUSG00000040112",
                        "ENSMUSG00000058655",
                        "ENSMUSG00000052934",
                        "ENSMUSG00000060002",
                        "ENSMUSG00000019768",
                        "ENSMUSG00000030335",
                        "ENSMUSG00000047419",
                        "ENSMUSG00000020085",
                        "ENSMUSG00000016349",
                        "ENSMUSG00000082165",
                        "ENSMUSG00000031402",
                        "ENSMUSG00000031536",
                        "ENSMUSG00000063594",
                        "ENSMUSG00000001334",
                        "ENSMUSG00000030785",
                        "ENSMUSG00000039218",
                        "ENSMUSG00000058076",
                        "ENSMUSG00000055027",
                        "ENSMUSG00000028165",
                        "ENSMUSG00000029594",
                        "ENSMUSG00000044864",
                        "ENSMUSG00000039461",
                        "ENSMUSG00000032750",
                        "ENSMUSG00000066637",
                        "ENSMUSG00000059714",
                        "ENSMUSG00000000171",
                        "ENSMUSG00000000441",
                        "ENSMUSG00000034220",
                        "ENSMUSG00000030393",
                        "ENSMUSG00000033060",
                        "ENSMUSG00000025939",
                        "ENSMUSG00000005610",
                        "ENSMUSG00000038784",
                        "ENSMUSG00000036748",
                        "ENSMUSG00000053483",
                        "ENSMUSG00000031231",
                        "ENSMUSG00000032826",
                        "ENSMUSG00000002608",
                        "ENSMUSG00000039601",
                        "ENSMUSG00000026895",
                        "ENSMUSG00000033059",
                        "ENSMUSG00000014313",
                        "ENSMUSG00000035936",
                        "ENSMUSG00000000088",
                        "ENSMUSG00000081228",
                        "ENSMUSG00000013275",
                        "ENSMUSG00000069272",
                        "ENSMUSG00000033594",
                        "ENSMUSG00000027668",
                        "ENSMUSG00000037949",
                        "ENSMUSG00000025393",
                        "ENSMUSG00000055485",
                        "ENSMUSG00000064343",
                        "ENSMUSG00000031232",
                        "ENSMUSG00000032846",
                        "ENSMUSG00000048814",
                        "ENSMUSG00000038583",
                        "ENSMUSG00000031641",
                        "ENSMUSG00000038967",
                        "ENSMUSG00000047945",
                        "ENSMUSG00000045624",
                        "ENSMUSG00000036112",
                        "ENSMUSG00000056091",
                        "ENSMUSG00000020116",
                        "ENSMUSG00000071528",
                        "ENSMUSG00000027333",
                        "ENSMUSG00000026585",
                        "ENSMUSG00000024588",
                        "ENSMUSG00000040312",
                        "ENSMUSG00000035674",
                        "ENSMUSG00000036109",
                        "ENSMUSG00000042198",
                        "ENSMUSG00000009927",
                        "ENSMUSG00000002416",
                        "ENSMUSG00000031841",
                        "ENSMUSG00000026571",
                        "ENSMUSG00000036854",
                        "ENSMUSG00000025465",
                        "ENSMUSG00000026131",
                        "ENSMUSG00000026202",
                        "ENSMUSG00000066839",
                        "ENSMUSG00000001383",
                        "ENSMUSG00000034951",
                        "ENSMUSG00000028919",
                        "ENSMUSG00000040250",
                        "ENSMUSG00000022404",
                        "ENSMUSG00000020326",
                        "ENSMUSG00000028809",
                        "ENSMUSG00000017146",
                        "ENSMUSG00000021460",
                        "ENSMUSG00000022089",
                        "ENSMUSG00000022477",
                        "ENSMUSG00000023055",
                        "ENSMUSG00000032010",
                        "ENSMUSG00000068614",
                        "ENSMUSG00000031672",
                        "ENSMUSG00000006024",
                        "ENSMUSG00000064347",
                        "ENSMUSG00000050721",
                        "ENSMUSG00000022194",
                        "ENSMUSG00000017756",
                        "ENSMUSG00000033706",
                        "ENSMUSG00000059291",
                        "ENSMUSG00000023852",
                        "ENSMUSG00000023150",
                        "ENSMUSG00000012405",
                        "ENSMUSG00000040506",
                        "ENSMUSG00000030695",
                        "ENSMUSG00000092118",
                        "ENSMUSG00000013539",
                        "ENSMUSG00000015850",
                        "ENSMUSG00000001366",
                        "ENSMUSG00000054934",
                        "ENSMUSG00000025813",
                        "ENSMUSG00000002379",
                        "ENSMUSG00000022110",
                        "ENSMUSG00000022214",
                        "ENSMUSG00000028648",
                        "ENSMUSG00000097729",
                        "ENSMUSG00000025404",
                        "ENSMUSG00000037916",
                        "ENSMUSG00000043336",
                        "ENSMUSG00000027177",
                        "ENSMUSG00000000555",
                        "ENSMUSG00000050608",
                        "ENSMUSG00000039763",
                        "ENSMUSG00000025949",
                        "ENSMUSG00000019851",
                        "ENSMUSG00000059208",
                        "ENSMUSG00000000628",
                        "ENSMUSG00000074064",
                        "ENSMUSG00000020677",
                        "ENSMUSG00000046727",
                        "ENSMUSG00000040771",
                        "ENSMUSG00000025428",
                        "ENSMUSG00000027010",
                        "ENSMUSG00000032724",
                        "ENSMUSG00000033161",
                        "ENSMUSG00000038412",
                        "ENSMUSG00000003072",
                        "ENSMUSG00000051285",
                        "ENSMUSG00000024063",
                        "ENSMUSG00000037349",
                        "ENSMUSG00000039474",
                        "ENSMUSG00000044475",
                        "ENSMUSG00000071454",
                        "ENSMUSG00000029017",
                        "ENSMUSG00000030016",
                        "ENSMUSG00000013921",
                        "ENSMUSG00000041426",
                        "ENSMUSG00000029128",
                        "ENSMUSG00000020849",
                        "ENSMUSG00000074218",
                        "ENSMUSG00000021798",
                        "ENSMUSG00000024924",
                        "ENSMUSG00000027792",
                        "ENSMUSG00000021806",
                        "ENSMUSG00000042744",
                        "ENSMUSG00000001280",
                        "ENSMUSG00000060594",
                        "ENSMUSG00000030417",
                        "ENSMUSG00000055737",
                        "ENSMUSG00000062604",
                        "ENSMUSG00000063870",
                        "ENSMUSG00000032902",
                        "ENSMUSG00000031633",
                        "ENSMUSG00000047921",
                        "ENSMUSG00000063694",
                        "ENSMUSG00000028367",
                        "ENSMUSG00000055302",
                        "ENSMUSG00000037826",
                        "ENSMUSG00000029651",
                        "ENSMUSG00000024853",
                        "ENSMUSG00000039089",
                        "ENSMUSG00000053898",
                        "ENSMUSG00000021906",
                        "ENSMUSG00000000751",
                        "ENSMUSG00000000563",
                        "ENSMUSG00000083820",
                        "ENSMUSG00000001105",
                        "ENSMUSG00000040385",
                        "ENSMUSG00000037815",
                        "ENSMUSG00000021313",
                        "ENSMUSG00000071317",
                        "ENSMUSG00000027809",
                        "ENSMUSG00000016252",
                        "ENSMUSG00000026207",
                        "ENSMUSG00000059430",
                        "ENSMUSG00000054766",
                        "ENSMUSG00000015112",
                        "ENSMUSG00000038949",
                        "ENSMUSG00000047187",
                        "ENSMUSG00000075054",
                        "ENSMUSG00000035776",
                        "ENSMUSG00000021453",
                        "ENSMUSG00000052337",
                        "ENSMUSG00000062981",
                        "ENSMUSG00000028223",
                        "ENSMUSG00000028552",
                        "ENSMUSG00000031024",
                        "ENSMUSG00000020456",
                        "ENSMUSG00000045983",
                        "ENSMUSG00000051747",
                        "ENSMUSG00000064342",
                        "ENSMUSG00000035458",
                        "ENSMUSG00000031791",
                        "ENSMUSG00000032481",
                        "ENSMUSG00000048264",
                        "ENSMUSG00000063882",
                        "ENSMUSG00000001436",
                        "ENSMUSG00000030399",
                        "ENSMUSG00000053007",
                        "ENSMUSG00000028745",
                        "ENSMUSG00000020483",
                        "ENSMUSG00000027823",
                        "ENSMUSG00000097589",
                        "ENSMUSG00000022890",
                        "ENSMUSG00000040723",
                        "ENSMUSG00000022051",
                        "ENSMUSG00000018770",
                        "ENSMUSG00000026878",
                        "ENSMUSG00000001017",
                        "ENSMUSG00000032959",
                        "ENSMUSG00000031320",
                        "ENSMUSG00000040850",
                        "ENSMUSG00000049957",
                        "ENSMUSG00000042032",
                        "ENSMUSG00000032224",
                        "ENSMUSG00000029020",
                        "ENSMUSG00000058793",
                        "ENSMUSG00000049643",
                        "ENSMUSG00000033039",
                        "ENSMUSG00000031985",
                        "ENSMUSG00000038375",
                        "ENSMUSG00000052738",
                        "ENSMUSG00000029359",
                        "ENSMUSG00000023175",
                        "ENSMUSG00000038121",
                        "ENSMUSG00000060600",
                        "ENSMUSG00000090035",
                        "ENSMUSG00000027406",
                        "ENSMUSG00000024527",
                        "ENSMUSG00000024991",
                        "ENSMUSG00000060032",
                        "ENSMUSG00000027968",
                        "ENSMUSG00000022201",
                        "ENSMUSG00000028756",
                        "ENSMUSG00000024143",
                        "ENSMUSG00000026927",
                        "ENSMUSG00000020248",
                        "ENSMUSG00000002343",
                        "ENSMUSG00000019577",
                        "ENSMUSG00000002010",
                        "ENSMUSG00000032590",
                        "ENSMUSG00000044042",
                        "ENSMUSG00000054889",
                        "ENSMUSG00000046351",
                        "ENSMUSG00000076437",
                        "ENSMUSG00000019998",
                        "ENSMUSG00000006021",
                        "ENSMUSG00000022982",
                        "ENSMUSG00000019179",
                        "ENSMUSG00000028273",
                        "ENSMUSG00000019158",
                        "ENSMUSG00000024309",
                        "ENSMUSG00000050199",
                        "ENSMUSG00000051495",
                        "ENSMUSG00000021200",
                        "ENSMUSG00000022964",
                        "ENSMUSG00000058594",
                        "ENSMUSG00000032786",
                        "ENSMUSG00000050856",
                        "ENSMUSG00000025856",
                        "ENSMUSG00000071415",
                        "ENSMUSG00000045613",
                        "ENSMUSG00000050323",
                        "ENSMUSG00000026032",
                        "ENSMUSG00000020708",
                        "ENSMUSG00000021807",
                        "ENSMUSG00000022803",
                        "ENSMUSG00000053768",
                        "ENSMUSG00000025781",
                        "ENSMUSG00000028452",
                        "ENSMUSG00000062169",
                        "ENSMUSG00000070802",
                        "ENSMUSG00000033781",
                        "ENSMUSG00000003316",
                        "ENSMUSG00000024576",
                        "ENSMUSG00000018796",
                        "ENSMUSG00000022673",
                        "ENSMUSG00000008690",
                        "ENSMUSG00000044080",
                        "ENSMUSG00000031461",
                        "ENSMUSG00000036202",
                        "ENSMUSG00000029924",
                        "ENSMUSG00000046671",
                        "ENSMUSG00000028622",
                        "ENSMUSG00000028834",
                        "ENSMUSG00000060679",
                        "ENSMUSG00000073838",
                        "ENSMUSG00000038844",
                        "ENSMUSG00000031312",
                        "ENSMUSG00000059734",
                        "ENSMUSG00000040752",
                        "ENSMUSG00000023723",
                        "ENSMUSG00000030884",
                        "ENSMUSG00000032279",
                        "ENSMUSG00000023861",
                        "ENSMUSG00000066771",
                        "ENSMUSG00000026664",
                        "ENSMUSG00000074207",
                        "ENSMUSG00000034271",
                        "ENSMUSG00000018567",
                        "ENSMUSG00000042558",
                        "ENSMUSG00000036822",
                        "ENSMUSG00000091537",
                        "ENSMUSG00000068523",
                        "ENSMUSG00000043822",
                        "ENSMUSG00000072407",
                        "ENSMUSG00000032051",
                        "ENSMUSG00000021520",
                        "ENSMUSG00000006717",
                        "ENSMUSG00000034994",
                        "ENSMUSG00000030541",
                        "ENSMUSG00000026208",
                        "ENSMUSG00000022235",
                        "ENSMUSG00000036352",
                        "ENSMUSG00000059534",
                        "ENSMUSG00000020542",
                        "ENSMUSG00000030059",
                        "ENSMUSG00000046314",
                        "ENSMUSG00000003438",
                        "ENSMUSG00000025968",
                        "ENSMUSG00000027367",
                        "ENSMUSG00000057363",
                        "ENSMUSG00000080836",
                        "ENSMUSG00000061666",
                        "ENSMUSG00000027238",
                        "ENSMUSG00000044308",
                        "ENSMUSG00000022300",
                        "ENSMUSG00000020821",
                        "ENSMUSG00000018599",
                        "ENSMUSG00000024140",
                        "ENSMUSG00000081700",
                        "ENSMUSG00000064344",
                        "ENSMUSG00000047649",
                        "ENSMUSG00000029190",
                        "ENSMUSG00000027499",
                        "ENSMUSG00000037805",
                        "ENSMUSG00000004610",
                        "ENSMUSG00000015944",
                        "ENSMUSG00000021265",
                        "ENSMUSG00000021290",
                        "ENSMUSG00000049470",
                        "ENSMUSG00000033307",
                        "ENSMUSG00000017119",
                        "ENSMUSG00000069049",
                        "ENSMUSG00000013936",
                        "ENSMUSG00000027455",
                        "ENSMUSG00000009291",
                        "ENSMUSG00000064340",
                        "ENSMUSG00000029401",
                        "ENSMUSG00000032047",
                        "ENSMUSG00000029467",
                        "ENSMUSG00000025453",
                        "ENSMUSG00000024151",
                        "ENSMUSG00000039219",
                        "ENSMUSG00000069089",
                        "ENSMUSG00000020415",
                        "ENSMUSG00000038022",
                        "ENSMUSG00000072720",
                        "ENSMUSG00000028706",
                        "ENSMUSG00000044393",
                        "ENSMUSG00000014470",
                        "ENSMUSG00000021982",
                        "ENSMUSG00000021606",
                        "ENSMUSG00000022193",
                        "ENSMUSG00000024073",
                        "ENSMUSG00000036002",
                        "ENSMUSG00000062580",
                        "ENSMUSG00000020430",
                        "ENSMUSG00000026817",
                        "ENSMUSG00000022031",
                        "ENSMUSG00000009112",
                        "ENSMUSG00000026864",
                        "ENSMUSG00000019877",
                        "ENSMUSG00000023939",
                        "ENSMUSG00000059325",
                        "ENSMUSG00000033416",
                        "ENSMUSG00000026135",
                        "ENSMUSG00000029414",
                        "ENSMUSG00000027422",
                        "ENSMUSG00000062270",
                        "ENSMUSG00000028937",
                        "ENSMUSG00000015357",
                        "ENSMUSG00000037622",
                        "ENSMUSG00000032330",
                        "ENSMUSG00000050043",
                        "ENSMUSG00000022905",
                        "ENSMUSG00000026074",
                        "ENSMUSG00000062300",
                        "ENSMUSG00000018882",
                        "ENSMUSG00000038170",
                        "ENSMUSG00000013593",
                        "ENSMUSG00000021771",
                        "ENSMUSG00000032267",
                        "ENSMUSG00000006315",
                        "ENSMUSG00000064365",
                        "ENSMUSG00000068267",
                        "ENSMUSG00000042293",
                        "ENSMUSG00000062373",
                        "ENSMUSG00000028601",
                        "ENSMUSG00000037710",
                        "ENSMUSG00000041361",
                        "ENSMUSG00000041476",
                        "ENSMUSG00000049327",
                        "ENSMUSG00000043866",
                        "ENSMUSG00000038520",
                        "ENSMUSG00000059810",
                        "ENSMUSG00000016427",
                        "ENSMUSG00000031865",
                        "ENSMUSG00000022215",
                        "ENSMUSG00000019087",
                        "ENSMUSG00000023959",
                        "ENSMUSG00000027293",
                        "ENSMUSG00000000149",
                        "ENSMUSG00000009545",
                        "ENSMUSG00000020988",
                        "ENSMUSG00000023206",
                        "ENSMUSG00000028518",
                        "ENSMUSG00000035268",
                        "ENSMUSG00000008136",
                        "ENSMUSG00000039670",
                        "ENSMUSG00000005873",
                        "ENSMUSG00000027189",
                        "ENSMUSG00000024805",
                        "ENSMUSG00000073563",
                        "ENSMUSG00000032366",
                        "ENSMUSG00000037236",
                        "ENSMUSG00000051391",
                        "ENSMUSG00000064369",
                        "ENSMUSG00000022265",
                        "ENSMUSG00000023944",
                        "ENSMUSG00000020358",
                        "ENSMUSG00000022681",
                        "ENSMUSG00000036880",
                        "ENSMUSG00000053819",
                        "ENSMUSG00000068699",
                        "ENSMUSG00000032381",
                        "ENSMUSG00000021280",
                        "ENSMUSG00000003970",
                        "ENSMUSG00000022551",
                        "ENSMUSG00000030662",
                        "ENSMUSG00000037110",
                        "ENSMUSG00000064348",
                        "ENSMUSG00000025651",
                        "ENSMUSG00000010911",
                        "ENSMUSG00000024158",
                        "ENSMUSG00000050953",
                        "ENSMUSG00000022965",
                        "ENSMUSG00000027765",
                        "ENSMUSG00000024639",
                        "ENSMUSG00000030847",
                        "ENSMUSG00000038299",
                        "ENSMUSG00000029338",
                        "ENSMUSG00000006005",
                        "ENSMUSG00000028293",
                        "ENSMUSG00000035293",
                        "ENSMUSG00000037062",
                        "ENSMUSG00000071151",
                        "ENSMUSG00000019787",
                        "ENSMUSG00000029683",
                        "ENSMUSG00000023089",
                        "ENSMUSG00000046997",
                        "ENSMUSG00000020121",
                        "ENSMUSG00000030246",
                        "ENSMUSG00000034088",
                        "ENSMUSG00000078851",
                        "ENSMUSG00000073676",
                        "ENSMUSG00000023456",
                        "ENSMUSG00000038462",
                        "ENSMUSG00000020664",
                        "ENSMUSG00000030869",
                        "ENSMUSG00000086938",
                        "ENSMUSG00000022360",
                        "ENSMUSG00000022191",
                        "ENSMUSG00000047881",
                        "ENSMUSG00000017817",
                        "ENSMUSG00000034936",
                        "ENSMUSG00000033684",
                        "ENSMUSG00000059811",
                        "ENSMUSG00000084105",
                        "ENSMUSG00000024099",
                        "ENSMUSG00000024587",
                        "ENSMUSG00000026489"
                    ],
                    "expression_sum": {
                        "class1": 0.0
                    },
                    "uniprot_ids": [
                        "Q9JM73",
                        "A0A3B2WCW1"
                    ]
                },
                "ENSMUSG00000000001": {
                    "id": "ENSMUSG00000000001",
                    "type": "Gene",
                    "symbol": "Gnai3",
                    "source": [
                        "ENSMUSG00000029135",
                        "ENSMUSG00000055148",
                        "ENSMUSG00000018604",
                        "ENSMUSG00000038539",
                        "ENSMUSG00000032228",
                        "ENSMUSG00000018899",
                        "ENSMUSG00000040167",
                        "ENSMUSG00000008958",
                        "ENSMUSG00000024140",
                        "ENSMUSG00000016087",
                        "ENSMUSG00000015605",
                        "ENSMUSG00000022811"
                    ],
                    "target": [],
                    "expression_sum": {
                        "class1": 1.0
                    },
                    "uniprot_ids": [
                        "Q9DC51"
                    ]
                },
                "ENSMUSG00000000538": {
                    "id": "ENSMUSG00000000538",
                    "type": "Gene",
                    "symbol": "Tom1l2",
                    "source": [
                        "ENSMUSG00000013419",
                        "ENSMUSG00000015605",
                        "ENSMUSG00000008575",
                        "ENSMUSG00000032897",
                        "ENSMUSG00000055148",
                        "ENSMUSG00000019768",
                        "ENSMUSG00000022641",
                        "ENSMUSG00000031885",
                        "ENSMUSG00000015839",
                        "ENSMUSG00000032228",
                        "ENSMUSG00000032238",
                        "ENSMUSG00000005583",
                        "ENSMUSG00000029913",
                        "ENSMUSG00000029322",
                        "ENSMUSG00000078671",
                        "ENSMUSG00000003923",
                        "ENSMUSG00000038718",
                        "ENSMUSG00000029249",
                        "ENSMUSG00000001280",
                        "ENSMUSG00000099083"
                    ],
                    "target": [],
                    "expression_sum": {
                        "class1": 0.0
                    },
                    "uniprot_ids": [
                        "Q5SRX1",
                        "Q5SXA5",
                        "Q5SXA4",
                        "F6RBX1",
                        "F6ZDJ1"
                    ]
                },
                "ENSMUSG00000005882": {
                    "id": "ENSMUSG00000005882",
                    "type": "Gene",
                    "symbol": "Uqcc1",
                    "source": [
                        "ENSMUSG00000029135",
                        "ENSMUSG00000015839",
                        "ENSMUSG00000056501",
                        "ENSMUSG00000015579",
                        "ENSMUSG00000001280",
                        "ENSMUSG00000019768",
                        "ENSMUSG00000099083",
                        "ENSMUSG00000022383",
                        "ENSMUSG00000015605"
                    ],
                    "target": [],
                    "expression_sum": {
                        "class1": 0.0
                    },
                    "uniprot_ids": [
                        "Q9CWU6",
                        "D6RHP7",
                        "F6V305",
                        "A6PWX9",
                        "A6PWX5",
                        "D6RJ23",
                        "A6PWX8",
                        "E0CXL8",
                        "D6RDC3",
                        "D6RJ83",
                        "A6PWX7"
                    ]
                },
                "ENSMUSG00000006740": {
                    "id": "ENSMUSG00000006740",
                    "type": "Gene",
                    "symbol": "Kif5b",
                    "source": [
                        "ENSMUSG00000024238",
                        "ENSMUSG00000057469",
                        "ENSMUSG00000015839",
                        "ENSMUSG00000019564",
                        "ENSMUSG00000001280",
                        "ENSMUSG00000019768",
                        "ENSMUSG00000053110",
                        "ENSMUSG00000031311",
                        "ENSMUSG00000015605",
                        "ENSMUSG00000039191"
                    ],
                    "target": [],
                    "expression_sum": {
                        "class1": 13.0
                    },
                    "uniprot_ids": [
                        "Q61768",
                        "E9QAK5"
                    ]
                },
                "ENSMUSG00000008136": {
                    "id": "ENSMUSG00000008136",
                    "type": "Gene",
                    "symbol": "Fhl2",
                    "source": [
                        "ENSMUSG00000025612",
                        "ENSMUSG00000015605",
                        "ENSMUSG00000028639",
                        "ENSMUSG00000001280",
                        "ENSMUSG00000019768",
                        "ENSMUSG00000025958",
                        "ENSMUSG00000053110",
                        "ENSMUSG00000058756",
                        "ENSMUSG00000008575"
                    ],
                    "target": [],
                    "expression_sum": {
                        "class1": 2.0
                    },
                    "uniprot_ids": [
                        "O70433",
                        "A0A087WR06"
                    ]
                },
                "ENSMUSG00000014294": {
                    "id": "ENSMUSG00000014294",
                    "type": "Gene",
                    "symbol": "Ndufa2",
                    "source": [
                        "ENSMUSG00000058239",
                        "ENSMUSG00000015579",
                        "ENSMUSG00000090258",
                        "ENSMUSG00000001280",
                        "ENSMUSG00000019768",
                        "ENSMUSG00000031885",
                        "ENSMUSG00000076431",
                        "ENSMUSG00000015605",
                        "ENSMUSG00000039191",
                        "ENSMUSG00000021775"
                    ],
                    "target": [],
                    "expression_sum": {
                        "class1": 25.0
                    },
                    "uniprot_ids": [
                        "Q9CQ75"
                    ]
                },
                "ENSMUSG00000014470": {
                    "id": "ENSMUSG00000014470",
                    "type": "Gene",
                    "symbol": "Rnf166",
                    "source": [
                        "ENSMUSG00000029135",
                        "ENSMUSG00000026890",
                        "ENSMUSG00000023932",
                        "ENSMUSG00000015605",
                        "ENSMUSG00000027490",
                        "ENSMUSG00000001280",
                        "ENSMUSG00000005566",
                        "ENSMUSG00000005583",
                        "ENSMUSG00000019768",
                        "ENSMUSG00000022641",
                        "ENSMUSG00000029249",
                        "ENSMUSG00000036867",
                        "ENSMUSG00000008575",
                        "ENSMUSG00000039191",
                        "ENSMUSG00000029913"
                    ],
                    "target": [],
                    "expression_sum": {
                        "class1": 0.0
                    },
                    "uniprot_ids": [
                        "Q3U9F6"
                    ]
                },
                "ENSMUSG00000015937": {
                    "id": "ENSMUSG00000015937",
                    "type": "Gene",
                    "symbol": "Macroh2a1",
                    "source": [
                        "ENSMUSG00000029135",
                        "ENSMUSG00000076431",
                        "ENSMUSG00000030256",
                        "ENSMUSG00000032228",
                        "ENSMUSG00000019768",
                        "ENSMUSG00000024974",
                        "ENSMUSG00000058756",
                        "ENSMUSG00000015605"
                    ],
                    "target": [],
                    "expression_sum": {
                        "class1": 1.0
                    },
                    "uniprot_ids": [
                        "Q9QZQ8"
                    ]
                },
                "ENSMUSG00000016427": {
                    "id": "ENSMUSG00000016427",
                    "type": "Gene",
                    "symbol": "Ndufa1",
                    "source": [
                        "ENSMUSG00000015839",
                        "ENSMUSG00000030256",
                        "ENSMUSG00000027490",
                        "ENSMUSG00000001280",
                        "ENSMUSG00000019768",
                        "ENSMUSG00000031885",
                        "ENSMUSG00000015605",
                        "ENSMUSG00000021775"
                    ],
                    "target": [],
                    "expression_sum": {
                        "class1": 8.0
                    },
                    "uniprot_ids": [
                        "O35683"
                    ]
                },
                "ENSMUSG00000019087": {
                    "id": "ENSMUSG00000019087",
                    "type": "Gene",
                    "symbol": "Atp6ap1",
                    "source": [
                        "ENSMUSG00000008575",
                        "ENSMUSG00000078671",
                        "ENSMUSG00000015579",
                        "ENSMUSG00000046351",
                        "ENSMUSG00000019768",
                        "ENSMUSG00000005583",
                        "ENSMUSG00000005698",
                        "ENSMUSG00000015605",
                        "ENSMUSG00000022314"
                    ],
                    "target": [],
                    "expression_sum": {
                        "class1": 0.0
                    },
                    "uniprot_ids": [
                        "Q9R1Q9",
                        "B7FAU7",
                        "B7FAU3",
                        "Q3TKX1",
                        "F6ZE56",
                        "F6X9J0",
                        "F7AYP0"
                    ]
                },
                "ENSMUSG00000020079": {
                    "id": "ENSMUSG00000020079",
                    "type": "Gene",
                    "symbol": "Supv3l1",
                    "source": [
                        "ENSMUSG00000057469",
                        "ENSMUSG00000015605",
                        "ENSMUSG00000015579",
                        "ENSMUSG00000029249",
                        "ENSMUSG00000001280",
                        "ENSMUSG00000019768",
                        "ENSMUSG00000032238",
                        "ENSMUSG00000024695",
                        "ENSMUSG00000008575",
                        "ENSMUSG00000035158",
                        "ENSMUSG00000029913"
                    ],
                    "target": [],
                    "expression_sum": {
                        "class1": 0.0
                    },
                    "uniprot_ids": [
                        "Q80YD1",
                        "M0QWM4"
                    ]
                },
                "ENSMUSG00000020496": {
                    "id": "ENSMUSG00000020496",
                    "type": "Gene",
                    "symbol": "Rnf187",
                    "source": [
                        "ENSMUSG00000029135",
                        "ENSMUSG00000055148",
                        "ENSMUSG00000021109",
                        "ENSMUSG00000015605",
                        "ENSMUSG00000029249",
                        "ENSMUSG00000001280",
                        "ENSMUSG00000005566",
                        "ENSMUSG00000019768",
                        "ENSMUSG00000024695",
                        "ENSMUSG00000008575",
                        "ENSMUSG00000035158"
                    ],
                    "target": [],
                    "expression_sum": {
                        "class1": 2.0
                    },
                    "uniprot_ids": [
                        "A0A0J9YQM4"
                    ]
                },
                "ENSMUSG00000020677": {
                    "id": "ENSMUSG00000020677",
                    "type": "Gene",
                    "symbol": "Ddx52",
                    "source": [
                        "ENSMUSG00000024515",
                        "ENSMUSG00000036461",
                        "ENSMUSG00000020919",
                        "ENSMUSG00000032035",
                        "ENSMUSG00000015605"
                    ],
                    "target": [],
                    "expression_sum": {
                        "class1": 0.0
                    },
                    "uniprot_ids": [
                        "Q8K301"
                    ]
                },
                "ENSMUSG00000021945": {
                    "id": "ENSMUSG00000021945",
                    "type": "Gene",
                    "symbol": "Zmym2",
                    "source": [
                        "ENSMUSG00000024974",
                        "ENSMUSG00000015605",
                        "ENSMUSG00000060601",
                        "ENSMUSG00000022346"
                    ],
                    "target": [],
                    "expression_sum": {
                        "class1": 1.0
                    },
                    "uniprot_ids": [
                        "Q9CU65",
                        "A0A286YCD5"
                    ]
                },
                "ENSMUSG00000022404": {
                    "id": "ENSMUSG00000022404",
                    "type": "Gene",
                    "symbol": "Slc25a17",
                    "source": [
                        "ENSMUSG00000019768",
                        "ENSMUSG00000015605",
                        "ENSMUSG00000074622"
                    ],
                    "target": [],
                    "expression_sum": {
                        "class1": 0.0
                    },
                    "uniprot_ids": [
                        "O70579",
                        "A0A2R8VH23",
                        "A0A2R8VI81",
                        "A0A2R8VI88"
                    ]
                },
                "ENSMUSG00000022551": {
                    "id": "ENSMUSG00000022551",
                    "type": "Gene",
                    "symbol": "Cyc1",
                    "source": [
                        "ENSMUSG00000001419",
                        "ENSMUSG00000015839",
                        "ENSMUSG00000058239",
                        "ENSMUSG00000078671",
                        "ENSMUSG00000056501",
                        "ENSMUSG00000001156",
                        "ENSMUSG00000027490",
                        "ENSMUSG00000001280",
                        "ENSMUSG00000005566",
                        "ENSMUSG00000019768",
                        "ENSMUSG00000029249",
                        "ENSMUSG00000068267",
                        "ENSMUSG00000031885",
                        "ENSMUSG00000015605"
                    ],
                    "target": [],
                    "expression_sum": {
                        "class1": 7.0
                    },
                    "uniprot_ids": [
                        "Q9D0M3",
                        "A0A2R8VK14",
                        "A0A2R8VI32",
                        "A0A2R8VHK1"
                    ]
                },
                "ENSMUSG00000022803": {
                    "id": "ENSMUSG00000022803",
                    "type": "Gene",
                    "symbol": "Popdc2",
                    "source": [
                        "ENSMUSG00000029135",
                        "ENSMUSG00000001419",
                        "ENSMUSG00000021944",
                        "ENSMUSG00000015839",
                        "ENSMUSG00000029249",
                        "ENSMUSG00000001280",
                        "ENSMUSG00000019768",
                        "ENSMUSG00000058756",
                        "ENSMUSG00000015605",
                        "ENSMUSG00000031715"
                    ],
                    "target": [],
                    "expression_sum": {
                        "class1": 0.0
                    },
                    "uniprot_ids": [
                        "Q9ES82",
                        "Q6P3F7"
                    ]
                },
                "ENSMUSG00000024151": {
                    "id": "ENSMUSG00000024151",
                    "type": "Gene",
                    "symbol": "Msh2",
                    "source": [
                        "ENSMUSG00000018604",
                        "ENSMUSG00000056501",
                        "ENSMUSG00000032228",
                        "ENSMUSG00000053110",
                        "ENSMUSG00000016087",
                        "ENSMUSG00000076431",
                        "ENSMUSG00000015605",
                        "ENSMUSG00000022314"
                    ],
                    "target": [],
                    "expression_sum": {
                        "class1": 1.0
                    },
                    "uniprot_ids": [
                        "P43247",
                        "G3UXD8",
                        "G3UWZ8"
                    ]
                },
                "ENSMUSG00000024587": {
                    "id": "ENSMUSG00000024587",
                    "type": "Gene",
                    "symbol": "Nars",
                    "source": [
                        "ENSMUSG00000029135",
                        "ENSMUSG00000022346",
                        "ENSMUSG00000078671",
                        "ENSMUSG00000029249",
                        "ENSMUSG00000001280",
                        "ENSMUSG00000019768",
                        "ENSMUSG00000031627",
                        "ENSMUSG00000015605"
                    ],
                    "target": [],
                    "expression_sum": {
                        "class1": 6.0
                    },
                    "uniprot_ids": [
                        "Q8BP47",
                        "A0A494BB89",
                        "A0A494B996",
                        "A0A494B9G0",
                        "A0A494B927",
                        "A0A494BAW6",
                        "A0A494BB81",
                        "A0A494BAX5",
                        "A0A498WGK2",
                        "A0A494BB92",
                        "A0A494B949"
                    ]
                },
                "ENSMUSG00000024639": {
                    "id": "ENSMUSG00000024639",
                    "type": "Gene",
                    "symbol": "Gnaq",
                    "source": [
                        "ENSMUSG00000026398",
                        "ENSMUSG00000008575",
                        "ENSMUSG00000026610",
                        "ENSMUSG00000029249",
                        "ENSMUSG00000019768",
                        "ENSMUSG00000005583",
                        "ENSMUSG00000005698",
                        "ENSMUSG00000015605",
                        "ENSMUSG00000042557",
                        "ENSMUSG00000000567"
                    ],
                    "target": [],
                    "expression_sum": {
                        "class1": 0.0
                    },
                    "uniprot_ids": [
                        "P21279"
                    ]
                },
                "ENSMUSG00000024853": {
                    "id": "ENSMUSG00000024853",
                    "type": "Gene",
                    "symbol": "Sf3b2",
                    "source": [
                        "ENSMUSG00000016087",
                        "ENSMUSG00000015605",
                        "ENSMUSG00000018604"
                    ],
                    "target": [],
                    "expression_sum": {
                        "class1": 6.0
                    },
                    "uniprot_ids": [
                        "Q3UJB0",
                        "A0A494B9S9"
                    ]
                },
                "ENSMUSG00000024924": {
                    "id": "ENSMUSG00000024924",
                    "type": "Gene",
                    "symbol": "Vldlr",
                    "source": [
                        "ENSMUSG00000057469",
                        "ENSMUSG00000015839",
                        "ENSMUSG00000056501",
                        "ENSMUSG00000030557",
                        "ENSMUSG00000029249",
                        "ENSMUSG00000001280",
                        "ENSMUSG00000005566",
                        "ENSMUSG00000019768",
                        "ENSMUSG00000005698",
                        "ENSMUSG00000028565",
                        "ENSMUSG00000058756",
                        "ENSMUSG00000015605",
                        "ENSMUSG00000024985"
                    ],
                    "target": [],
                    "expression_sum": {
                        "class1": 0.0
                    },
                    "uniprot_ids": [
                        "P98156",
                        "Q91YY0",
                        "E9Q643",
                        "F8WIN7",
                        "F8WGI9",
                        "F6RKS4"
                    ]
                },
                "ENSMUSG00000024991": {
                    "id": "ENSMUSG00000024991",
                    "type": "Gene",
                    "symbol": "Eif3a",
                    "source": [
                        "ENSMUSG00000029135",
                        "ENSMUSG00000057469",
                        "ENSMUSG00000029913",
                        "ENSMUSG00000037608",
                        "ENSMUSG00000035632",
                        "ENSMUSG00000036144",
                        "ENSMUSG00000001280",
                        "ENSMUSG00000019768",
                        "ENSMUSG00000031885",
                        "ENSMUSG00000003184",
                        "ENSMUSG00000015605",
                        "ENSMUSG00000035158",
                        "ENSMUSG00000021775",
                        "ENSMUSG00000020644"
                    ],
                    "target": [],
                    "expression_sum": {
                        "class1": 15.0
                    },
                    "uniprot_ids": [
                        "P23116",
                        "A0A494B9I0"
                    ]
                },
                "ENSMUSG00000025393": {
                    "id": "ENSMUSG00000025393",
                    "type": "Gene",
                    "symbol": "Atp5b",
                    "source": [
                        "ENSMUSG00000006215",
                        "ENSMUSG00000058239",
                        "ENSMUSG00000015605",
                        "ENSMUSG00000015579",
                        "ENSMUSG00000049878",
                        "ENSMUSG00000051469",
                        "ENSMUSG00000001280",
                        "ENSMUSG00000019768",
                        "ENSMUSG00000014592",
                        "ENSMUSG00000031885",
                        "ENSMUSG00000076431",
                        "ENSMUSG00000008575",
                        "ENSMUSG00000039191",
                        "ENSMUSG00000021775",
                        "ENSMUSG00000031715"
                    ],
                    "target": [],
                    "expression_sum": {
                        "class1": 9.0
                    },
                    "uniprot_ids": [
                        "P56480"
                    ]
                },
                "ENSMUSG00000025404": {
                    "id": "ENSMUSG00000025404",
                    "type": "Gene",
                    "symbol": "R3hdm2",
                    "source": [
                        "ENSMUSG00000001280",
                        "ENSMUSG00000015605",
                        "ENSMUSG00000031627",
                        "ENSMUSG00000022528"
                    ],
                    "target": [],
                    "expression_sum": {
                        "class1": 1.0
                    },
                    "uniprot_ids": [
                        "Q80TM6",
                        "Q148X5",
                        "F6QRV2",
                        "E9Q995",
                        "E9Q013",
                        "F6Z9T5",
                        "F6TDX7",
                        "E9Q9D6",
                        "F6WY86",
                        "E9PX98",
                        "E9Q0F6",
                        "E9PZ57"
                    ]
                },
                "ENSMUSG00000026032": {
                    "id": "ENSMUSG00000026032",
                    "type": "Gene",
                    "symbol": "Ndufb3",
                    "source": [
                        "ENSMUSG00000001419",
                        "ENSMUSG00000056501",
                        "ENSMUSG00000001280",
                        "ENSMUSG00000019768",
                        "ENSMUSG00000031885",
                        "ENSMUSG00000015605",
                        "ENSMUSG00000039191",
                        "ENSMUSG00000015846"
                    ],
                    "target": [],
                    "expression_sum": {
                        "class1": 1.0
                    },
                    "uniprot_ids": [
                        "Q9CQZ6"
                    ]
                },
                "ENSMUSG00000026414": {
                    "id": "ENSMUSG00000026414",
                    "type": "Gene",
                    "symbol": "Tnnt2",
                    "source": [
                        "ENSMUSG00000001419",
                        "ENSMUSG00000056501",
                        "ENSMUSG00000015579",
                        "ENSMUSG00000051469",
                        "ENSMUSG00000030557",
                        "ENSMUSG00000019768",
                        "ENSMUSG00000058756",
                        "ENSMUSG00000015605",
                        "ENSMUSG00000026803"
                    ],
                    "target": [],
                    "expression_sum": {
                        "class1": 71.0
                    },
                    "uniprot_ids": [
                        "P50752",
                        "Q6P3Z7",
                        "K3W4R6",
                        "A0A087WQP1",
                        "A0A087WRX3",
                        "J3QQ13",
                        "K3W4R7"
                    ]
                },
                "ENSMUSG00000026803": {
                    "id": "ENSMUSG00000026803",
                    "type": "TF",
                    "symbol": "Ttf1",
                    "source": [
                        "ENSMUSG00000015605",
                        "ENSMUSG00000056501",
                        "ENSMUSG00000029249",
                        "ENSMUSG00000001280",
                        "ENSMUSG00000005566",
                        "ENSMUSG00000019768",
                        "ENSMUSG00000005698",
                        "ENSMUSG00000032238",
                        "ENSMUSG00000058756",
                        "ENSMUSG00000008575"
                    ],
                    "target": [
                        "ENSMUSG00000002010",
                        "ENSMUSG00000026414",
                        "ENSMUSG00000001767",
                        "ENSMUSG00000000751",
                        "ENSMUSG00000001783",
                        "ENSMUSG00000009863",
                        "ENSMUSG00000002608",
                        "ENSMUSG00000000056",
                        "ENSMUSG00000039536",
                        "ENSMUSG00000019854",
                        "ENSMUSG00000021838",
                        "ENSMUSG00000020456",
                        "ENSMUSG00000003970",
                        "ENSMUSG00000033400",
                        "ENSMUSG00000023092",
                        "ENSMUSG00000031375",
                        "ENSMUSG00000000889",
                        "ENSMUSG00000002102",
                        "ENSMUSG00000003299",
                        "ENSMUSG00000009079",
                        "ENSMUSG00000030695",
                        "ENSMUSG00000020321"
                    ],
                    "expression_sum": {
                        "class1": 0.0
                    },
                    "uniprot_ids": [
                        "Q62187"
                    ]
                },
                "ENSMUSG00000027792": {
                    "id": "ENSMUSG00000027792",
                    "type": "Gene",
                    "symbol": "Bche",
                    "source": [
                        "ENSMUSG00000015605",
                        "ENSMUSG00000027109"
                    ],
                    "target": [],
                    "expression_sum": {
                        "class1": 0.0
                    },
                    "uniprot_ids": [
                        "Q03311",
                        "A0A0A6YVZ5"
                    ]
                },
                "ENSMUSG00000028165": {
                    "id": "ENSMUSG00000028165",
                    "type": "Gene",
                    "symbol": "Cisd2",
                    "source": [
                        "ENSMUSG00000021250",
                        "ENSMUSG00000030256",
                        "ENSMUSG00000026610",
                        "ENSMUSG00000041515",
                        "ENSMUSG00000028639",
                        "ENSMUSG00000029249",
                        "ENSMUSG00000001280",
                        "ENSMUSG00000005566",
                        "ENSMUSG00000005583",
                        "ENSMUSG00000019768",
                        "ENSMUSG00000022641",
                        "ENSMUSG00000024695",
                        "ENSMUSG00000058756",
                        "ENSMUSG00000015605"
                    ],
                    "target": [],
                    "expression_sum": {
                        "class1": 1.0
                    },
                    "uniprot_ids": [
                        "Q9CQB5",
                        "D3Z3X4"
                    ]
                },
                "ENSMUSG00000028552": {
                    "id": "ENSMUSG00000028552",
                    "type": "Gene",
                    "symbol": "Eps15",
                    "source": [
                        "ENSMUSG00000024238",
                        "ENSMUSG00000052534",
                        "ENSMUSG00000005583",
                        "ENSMUSG00000015605",
                        "ENSMUSG00000000567"
                    ],
                    "target": [],
                    "expression_sum": {
                        "class1": 0.0
                    },
                    "uniprot_ids": [
                        "P42567",
                        "Q5JC28",
                        "H3BK65",
                        "H3BJB8",
                        "F6W2Q5",
                        "H3BLE4",
                        "A0A0R4J0A0"
                    ]
                },
                "ENSMUSG00000028809": {
                    "id": "ENSMUSG00000028809",
                    "type": "Gene",
                    "symbol": "Srrm1",
                    "source": [
                        "ENSMUSG00000018604",
                        "ENSMUSG00000030256",
                        "ENSMUSG00000017146",
                        "ENSMUSG00000020919",
                        "ENSMUSG00000015605",
                        "ENSMUSG00000020644"
                    ],
                    "target": [],
                    "expression_sum": {
                        "class1": 4.0
                    },
                    "uniprot_ids": [
                        "F6T4M4",
                        "E9QKA4",
                        "A2A8V9",
                        "E9PUK6",
                        "A2A8V8",
                        "F6UK16",
                        "A2A983",
                        "F7BWM1"
                    ]
                },
                "ENSMUSG00000028937": {
                    "id": "ENSMUSG00000028937",
                    "type": "Gene",
                    "symbol": "Acot7",
                    "source": [
                        "ENSMUSG00000029135",
                        "ENSMUSG00000006215",
                        "ENSMUSG00000015839",
                        "ENSMUSG00000015605",
                        "ENSMUSG00000026610",
                        "ENSMUSG00000029249",
                        "ENSMUSG00000001280",
                        "ENSMUSG00000005566",
                        "ENSMUSG00000019768",
                        "ENSMUSG00000052684",
                        "ENSMUSG00000022641",
                        "ENSMUSG00000038692",
                        "ENSMUSG00000024974",
                        "ENSMUSG00000031885",
                        "ENSMUSG00000008575",
                        "ENSMUSG00000035158",
                        "ENSMUSG00000058756",
                        "ENSMUSG00000024985"
                    ],
                    "target": [],
                    "expression_sum": {
                        "class1": 2.0
                    },
                    "uniprot_ids": [
                        "Q91V12",
                        "E9PYH2"
                    ]
                },
                "ENSMUSG00000029683": {
                    "id": "ENSMUSG00000029683",
                    "type": "Gene",
                    "symbol": "Lmod2",
                    "source": [
                        "ENSMUSG00000001419",
                        "ENSMUSG00000056501",
                        "ENSMUSG00000015579",
                        "ENSMUSG00000030557",
                        "ENSMUSG00000005698",
                        "ENSMUSG00000058756",
                        "ENSMUSG00000015605"
                    ],
                    "target": [],
                    "expression_sum": {
                        "class1": 0.0
                    },
                    "uniprot_ids": [
                        "Q3UHZ5"
                    ]
                },
                "ENSMUSG00000030246": {
                    "id": "ENSMUSG00000030246",
                    "type": "Gene",
                    "symbol": "Ldhb",
                    "source": [
                        "ENSMUSG00000057469",
                        "ENSMUSG00000021944",
                        "ENSMUSG00000015839",
                        "ENSMUSG00000058239",
                        "ENSMUSG00000026610",
                        "ENSMUSG00000028466",
                        "ENSMUSG00000029249",
                        "ENSMUSG00000001280",
                        "ENSMUSG00000005566",
                        "ENSMUSG00000019768",
                        "ENSMUSG00000031885",
                        "ENSMUSG00000015605",
                        "ENSMUSG00000014592"
                    ],
                    "target": [],
                    "expression_sum": {
                        "class1": 6.0
                    },
                    "uniprot_ids": [
                        "P16125",
                        "A0A0N4SVV8",
                        "D3Z7F0",
                        "A0A0N4SWC9",
                        "A0A6I8MX27"
                    ]
                },
                "ENSMUSG00000030884": {
                    "id": "ENSMUSG00000030884",
                    "type": "Gene",
                    "symbol": "Uqcrc2",
                    "source": [
                        "ENSMUSG00000029135",
                        "ENSMUSG00000021944",
                        "ENSMUSG00000019817",
                        "ENSMUSG00000015839",
                        "ENSMUSG00000027490",
                        "ENSMUSG00000001280",
                        "ENSMUSG00000019768",
                        "ENSMUSG00000029249",
                        "ENSMUSG00000022641",
                        "ENSMUSG00000015605",
                        "ENSMUSG00000022314",
                        "ENSMUSG00000022895"
                    ],
                    "target": [],
                    "expression_sum": {
                        "class1": 4.0
                    },
                    "uniprot_ids": [
                        "Q9DB77",
                        "A0A140LI98"
                    ]
                },
                "ENSMUSG00000031447": {
                    "id": "ENSMUSG00000031447",
                    "type": "Gene",
                    "symbol": "Lamp1",
                    "source": [
                        "ENSMUSG00000029135",
                        "ENSMUSG00000001419",
                        "ENSMUSG00000057469",
                        "ENSMUSG00000015839",
                        "ENSMUSG00000018604",
                        "ENSMUSG00000015605",
                        "ENSMUSG00000078671",
                        "ENSMUSG00000015579",
                        "ENSMUSG00000029249",
                        "ENSMUSG00000001280",
                        "ENSMUSG00000005566",
                        "ENSMUSG00000019768",
                        "ENSMUSG00000028565",
                        "ENSMUSG00000033943",
                        "ENSMUSG00000053110",
                        "ENSMUSG00000031885",
                        "ENSMUSG00000008575",
                        "ENSMUSG00000035158"
                    ],
                    "target": [],
                    "expression_sum": {
                        "class1": 5.0
                    },
                    "uniprot_ids": [
                        "P11438"
                    ]
                },
                "ENSMUSG00000032381": {
                    "id": "ENSMUSG00000032381",
                    "type": "Gene",
                    "symbol": "Ciao2a",
                    "source": [
                        "ENSMUSG00000015605",
                        "ENSMUSG00000004151"
                    ],
                    "target": [],
                    "expression_sum": {
                        "class1": 2.0
                    },
                    "uniprot_ids": [
                        "Q9DCL2"
                    ]
                },
                "ENSMUSG00000033065": {
                    "id": "ENSMUSG00000033065",
                    "type": "Gene",
                    "symbol": "Pfkm",
                    "source": [
                        "ENSMUSG00000022895",
                        "ENSMUSG00000010175",
                        "ENSMUSG00000015605",
                        "ENSMUSG00000024955",
                        "ENSMUSG00000001280",
                        "ENSMUSG00000005566",
                        "ENSMUSG00000005583",
                        "ENSMUSG00000019768",
                        "ENSMUSG00000053110",
                        "ENSMUSG00000058756",
                        "ENSMUSG00000008575",
                        "ENSMUSG00000015846"
                    ],
                    "target": [],
                    "expression_sum": {
                        "class1": 0.0
                    },
                    "uniprot_ids": [
                        "P47857",
                        "A0A2R8VHV2",
                        "A0A2R8VHA5"
                    ]
                },
                "ENSMUSG00000034271": {
                    "id": "ENSMUSG00000034271",
                    "type": "TF",
                    "symbol": "Jdp2",
                    "source": [
                        "ENSMUSG00000015605"
                    ],
                    "target": [
                        "ENSMUSG00000014498",
                        "ENSMUSG00000003282",
                        "ENSMUSG00000008822"
                    ],
                    "expression_sum": {
                        "class1": 0.0
                    },
                    "uniprot_ids": [
                        "P97875",
                        "A0A1Y7VLU6"
                    ]
                },
                "ENSMUSG00000037075": {
                    "id": "ENSMUSG00000037075",
                    "type": "Gene",
                    "symbol": "Rnf139",
                    "source": [
                        "ENSMUSG00000073176",
                        "ENSMUSG00000021109",
                        "ENSMUSG00000015579",
                        "ENSMUSG00000074622",
                        "ENSMUSG00000001280",
                        "ENSMUSG00000019768",
                        "ENSMUSG00000015605"
                    ],
                    "target": [],
                    "expression_sum": {
                        "class1": 0.0
                    },
                    "uniprot_ids": [
                        "A0A0R4J0K8"
                    ]
                },
                "ENSMUSG00000037234": {
                    "id": "ENSMUSG00000037234",
                    "type": "Gene",
                    "symbol": "Hook3",
                    "source": [
                        "ENSMUSG00000015605",
                        "ENSMUSG00000030256",
                        "ENSMUSG00000029249",
                        "ENSMUSG00000001280",
                        "ENSMUSG00000005566",
                        "ENSMUSG00000019768",
                        "ENSMUSG00000022641",
                        "ENSMUSG00000031627",
                        "ENSMUSG00000008575",
                        "ENSMUSG00000031715"
                    ],
                    "target": [],
                    "expression_sum": {
                        "class1": 2.0
                    },
                    "uniprot_ids": [
                        "Q8BUK6",
                        "F6W1A2",
                        "A0A1B0GRN5"
                    ]
                },
                "ENSMUSG00000038538": {
                    "id": "ENSMUSG00000038538",
                    "type": "Gene",
                    "symbol": "Ubn2",
                    "source": [
                        "ENSMUSG00000029135",
                        "ENSMUSG00000001419",
                        "ENSMUSG00000018604",
                        "ENSMUSG00000015605",
                        "ENSMUSG00000015579",
                        "ENSMUSG00000030557",
                        "ENSMUSG00000029249",
                        "ENSMUSG00000001280",
                        "ENSMUSG00000019768",
                        "ENSMUSG00000025958",
                        "ENSMUSG00000022641",
                        "ENSMUSG00000030087",
                        "ENSMUSG00000024974",
                        "ENSMUSG00000031885",
                        "ENSMUSG00000008575",
                        "ENSMUSG00000024985"
                    ],
                    "target": [],
                    "expression_sum": {
                        "class1": 1.0
                    },
                    "uniprot_ids": [
                        "Q80WC1",
                        "F6TB64",
                        "F6UTU1"
                    ]
                },
                "ENSMUSG00000038583": {
                    "id": "ENSMUSG00000038583",
                    "type": "Gene",
                    "symbol": "Pln",
                    "source": [
                        "ENSMUSG00000019768",
                        "ENSMUSG00000033943",
                        "ENSMUSG00000024498",
                        "ENSMUSG00000058756",
                        "ENSMUSG00000015605",
                        "ENSMUSG00000014592",
                        "ENSMUSG00000021775"
                    ],
                    "target": [],
                    "expression_sum": {
                        "class1": 6.0
                    },
                    "uniprot_ids": [
                        "P61014"
                    ]
                },
                "ENSMUSG00000038690": {
                    "id": "ENSMUSG00000038690",
                    "type": "Gene",
                    "symbol": "Atp5j2",
                    "source": [
                        "ENSMUSG00000057469",
                        "ENSMUSG00000030341",
                        "ENSMUSG00000015839",
                        "ENSMUSG00000052837",
                        "ENSMUSG00000015579",
                        "ENSMUSG00000056501",
                        "ENSMUSG00000001280",
                        "ENSMUSG00000019768",
                        "ENSMUSG00000015605",
                        "ENSMUSG00000014592",
                        "ENSMUSG00000021775",
                        "ENSMUSG00000031715"
                    ],
                    "target": [],
                    "expression_sum": {
                        "class1": 14.0
                    },
                    "uniprot_ids": [
                        "P56135",
                        "F6USF4",
                        "M0QWW1",
                        "F8WHP8"
                    ]
                },
                "ENSMUSG00000038784": {
                    "id": "ENSMUSG00000038784",
                    "type": "Gene",
                    "symbol": "Cnot4",
                    "source": [
                        "ENSMUSG00000029135",
                        "ENSMUSG00000057469",
                        "ENSMUSG00000018604",
                        "ENSMUSG00000032228",
                        "ENSMUSG00000029249",
                        "ENSMUSG00000001280",
                        "ENSMUSG00000019768",
                        "ENSMUSG00000025958",
                        "ENSMUSG00000015605",
                        "ENSMUSG00000036036"
                    ],
                    "target": [],
                    "expression_sum": {
                        "class1": 0.0
                    },
                    "uniprot_ids": [
                        "Q8BT14",
                        "Q05BG1",
                        "E9QA19",
                        "A0A0R4J1K1"
                    ]
                },
                "ENSMUSG00000039461": {
                    "id": "ENSMUSG00000039461",
                    "type": "Gene",
                    "symbol": "Tcta",
                    "source": [
                        "ENSMUSG00000020248",
                        "ENSMUSG00000024515",
                        "ENSMUSG00000022346",
                        "ENSMUSG00000018604",
                        "ENSMUSG00000019564",
                        "ENSMUSG00000074622",
                        "ENSMUSG00000032035",
                        "ENSMUSG00000015605"
                    ],
                    "target": [],
                    "expression_sum": {
                        "class1": 1.0
                    },
                    "uniprot_ids": [
                        "Q8VEA7",
                        "A0A0A6YWL1",
                        "A0A0A6YXI4"
                    ]
                },
                "ENSMUSG00000040865": {
                    "id": "ENSMUSG00000040865",
                    "type": "Gene",
                    "symbol": "Ino80d",
                    "source": [
                        "ENSMUSG00000015605",
                        "ENSMUSG00000022346",
                        "ENSMUSG00000046351"
                    ],
                    "target": [],
                    "expression_sum": {
                        "class1": 0.0
                    },
                    "uniprot_ids": [
                        "Q66JY2",
                        "B1AT33",
                        "B1AT34"
                    ]
                },
                "ENSMUSG00000041028": {
                    "id": "ENSMUSG00000041028",
                    "type": "Gene",
                    "symbol": "Ghitm",
                    "source": [
                        "ENSMUSG00000006215",
                        "ENSMUSG00000015839",
                        "ENSMUSG00000015605",
                        "ENSMUSG00000056501",
                        "ENSMUSG00000029249",
                        "ENSMUSG00000001280",
                        "ENSMUSG00000005566",
                        "ENSMUSG00000019768",
                        "ENSMUSG00000032238",
                        "ENSMUSG00000068267",
                        "ENSMUSG00000031627",
                        "ENSMUSG00000031885",
                        "ENSMUSG00000008575"
                    ],
                    "target": [],
                    "expression_sum": {
                        "class1": 5.0
                    },
                    "uniprot_ids": [
                        "Q91VC9",
                        "A0A286YDK2"
                    ]
                },
                "ENSMUSG00000043336": {
                    "id": "ENSMUSG00000043336",
                    "type": "Gene",
                    "symbol": "Filip1l",
                    "source": [
                        "ENSMUSG00000024515",
                        "ENSMUSG00000018604",
                        "ENSMUSG00000032228",
                        "ENSMUSG00000040732",
                        "ENSMUSG00000016087",
                        "ENSMUSG00000076431",
                        "ENSMUSG00000015605"
                    ],
                    "target": [],
                    "expression_sum": {
                        "class1": 5.0
                    },
                    "uniprot_ids": [
                        "Q6P6L0",
                        "E0CYM1",
                        "E0CYH7"
                    ]
                },
                "ENSMUSG00000045776": {
                    "id": "ENSMUSG00000045776",
                    "type": "Gene",
                    "symbol": "Lrtm1",
                    "source": [
                        "ENSMUSG00000029135",
                        "ENSMUSG00000001419",
                        "ENSMUSG00000010175",
                        "ENSMUSG00000001911",
                        "ENSMUSG00000001280",
                        "ENSMUSG00000019768",
                        "ENSMUSG00000032238",
                        "ENSMUSG00000022383",
                        "ENSMUSG00000058756",
                        "ENSMUSG00000015605"
                    ],
                    "target": [],
                    "expression_sum": {
                        "class1": 0.0
                    },
                    "uniprot_ids": [
                        "Q8BXQ3",
                        "A0A286YE57",
                        "A0A286YDD9"
                    ]
                },
                "ENSMUSG00000046314": {
                    "id": "ENSMUSG00000046314",
                    "type": "Gene",
                    "symbol": "Stxbp6",
                    "source": [
                        "ENSMUSG00000026398",
                        "ENSMUSG00000029135",
                        "ENSMUSG00000018604",
                        "ENSMUSG00000056501",
                        "ENSMUSG00000030557",
                        "ENSMUSG00000029249",
                        "ENSMUSG00000019768",
                        "ENSMUSG00000015605"
                    ],
                    "target": [],
                    "expression_sum": {
                        "class1": 0.0
                    },
                    "uniprot_ids": [
                        "Q3TYA4",
                        "B8JJ84",
                        "D6RJ81"
                    ]
                },
                "ENSMUSG00000046671": {
                    "id": "ENSMUSG00000046671",
                    "type": "Gene",
                    "symbol": "Mtfr1l",
                    "source": [
                        "ENSMUSG00000029135",
                        "ENSMUSG00000015605",
                        "ENSMUSG00000052837",
                        "ENSMUSG00000029249",
                        "ENSMUSG00000001280",
                        "ENSMUSG00000019768",
                        "ENSMUSG00000022641",
                        "ENSMUSG00000008575",
                        "ENSMUSG00000024985"
                    ],
                    "target": [],
                    "expression_sum": {
                        "class1": 2.0
                    },
                    "uniprot_ids": [
                        "Q9CWE0",
                        "D3YW54",
                        "D6RCX5",
                        "D3Z0X8"
                    ]
                },
                "ENSMUSG00000046727": {
                    "id": "ENSMUSG00000046727",
                    "type": "Gene",
                    "symbol": "Cystm1",
                    "source": [
                        "ENSMUSG00000001280",
                        "ENSMUSG00000035158",
                        "ENSMUSG00000015605",
                        "ENSMUSG00000039191",
                        "ENSMUSG00000020167"
                    ],
                    "target": [],
                    "expression_sum": {
                        "class1": 0.0
                    },
                    "uniprot_ids": [
                        "Q8K353",
                        "D3YWV2",
                        "A0A494BBD6",
                        "D3YVS7"
                    ]
                },
                "ENSMUSG00000047881": {
                    "id": "ENSMUSG00000047881",
                    "type": "Gene",
                    "symbol": "Rell1",
                    "source": [
                        "ENSMUSG00000026398",
                        "ENSMUSG00000024515",
                        "ENSMUSG00000055148",
                        "ENSMUSG00000024560",
                        "ENSMUSG00000028565",
                        "ENSMUSG00000040732",
                        "ENSMUSG00000015605"
                    ],
                    "target": [],
                    "expression_sum": {
                        "class1": 1.0
                    },
                    "uniprot_ids": [
                        "Q8K2J7",
                        "H7BX61"
                    ]
                },
                "ENSMUSG00000047945": {
                    "id": "ENSMUSG00000047945",
                    "type": "Gene",
                    "symbol": "Marcksl1",
                    "source": [
                        "ENSMUSG00000022346",
                        "ENSMUSG00000023034",
                        "ENSMUSG00000032228",
                        "ENSMUSG00000032035",
                        "ENSMUSG00000016087",
                        "ENSMUSG00000015605"
                    ],
                    "target": [],
                    "expression_sum": {
                        "class1": 0.0
                    },
                    "uniprot_ids": [
                        "P28667"
                    ]
                },
                "ENSMUSG00000057841": {
                    "id": "ENSMUSG00000057841",
                    "type": "Gene",
                    "symbol": "Rpl32",
                    "source": [
                        "ENSMUSG00000024238",
                        "ENSMUSG00000021250",
                        "ENSMUSG00000018604",
                        "ENSMUSG00000022346",
                        "ENSMUSG00000001280",
                        "ENSMUSG00000020919",
                        "ENSMUSG00000031627",
                        "ENSMUSG00000076431",
                        "ENSMUSG00000015605"
                    ],
                    "target": [],
                    "expression_sum": {
                        "class1": 14.0
                    },
                    "uniprot_ids": [
                        "P62911"
                    ]
                },
                "ENSMUSG00000060600": {
                    "id": "ENSMUSG00000060600",
                    "type": "Gene",
                    "symbol": "Eno3",
                    "source": [
                        "ENSMUSG00000058239",
                        "ENSMUSG00000056501",
                        "ENSMUSG00000029249",
                        "ENSMUSG00000019768",
                        "ENSMUSG00000058756",
                        "ENSMUSG00000015605",
                        "ENSMUSG00000039191"
                    ],
                    "target": [],
                    "expression_sum": {
                        "class1": 5.0
                    },
                    "uniprot_ids": [
                        "P21550",
                        "Q5SX59",
                        "J3QPZ9",
                        "Q5SX60",
                        "Q5SX61"
                    ]
                },
                "ENSMUSG00000070802": {
                    "id": "ENSMUSG00000070802",
                    "type": "Gene",
                    "symbol": "Pnma8b",
                    "source": [
                        "ENSMUSG00000001280",
                        "ENSMUSG00000019768",
                        "ENSMUSG00000015605",
                        "ENSMUSG00000029249"
                    ],
                    "target": [],
                    "expression_sum": {
                        "class1": 0.0
                    },
                    "uniprot_ids": [
                        "G3X9N3"
                    ]
                },
                "ENSMUSG00000078851": {
                    "id": "ENSMUSG00000078851",
                    "type": "Gene",
                    "symbol": "H2ac25",
                    "source": [
                        "ENSMUSG00000021109",
                        "ENSMUSG00000056501",
                        "ENSMUSG00000015579",
                        "ENSMUSG00000041515",
                        "ENSMUSG00000074622",
                        "ENSMUSG00000029249",
                        "ENSMUSG00000019768",
                        "ENSMUSG00000038692",
                        "ENSMUSG00000025959",
                        "ENSMUSG00000015605"
                    ],
                    "target": [],
                    "expression_sum": {
                        "class1": 0.0
                    },
                    "uniprot_ids": [
                        "Q8BFU2"
                    ]
                },
                "ENSMUSG00000084105": {
                    "id": "ENSMUSG00000084105",
                    "type": "Gene",
                    "symbol": "Gm13252",
                    "source": [
                        "ENSMUSG00000001280",
                        "ENSMUSG00000015605",
                        "ENSMUSG00000015846"
                    ],
                    "target": [],
                    "expression_sum": {
                        "class1": 0.0
                    }
                },
                "ENSMUSG00000000399": {
                    "id": "ENSMUSG00000000399",
                    "type": "Gene",
                    "symbol": "Ndufa9",
                    "source": [
                        "ENSMUSG00000029135",
                        "ENSMUSG00000034673",
                        "ENSMUSG00000024695",
                        "ENSMUSG00000015605",
                        "ENSMUSG00000008575",
                        "ENSMUSG00000040321",
                        "ENSMUSG00000058239",
                        "ENSMUSG00000052534",
                        "ENSMUSG00000015579",
                        "ENSMUSG00000090258",
                        "ENSMUSG00000019768",
                        "ENSMUSG00000038914",
                        "ENSMUSG00000031715",
                        "ENSMUSG00000015839",
                        "ENSMUSG00000001911",
                        "ENSMUSG00000049878",
                        "ENSMUSG00000030557",
                        "ENSMUSG00000033943",
                        "ENSMUSG00000068267",
                        "ENSMUSG00000047371",
                        "ENSMUSG00000014592",
                        "ENSMUSG00000024955",
                        "ENSMUSG00000029249",
                        "ENSMUSG00000001280",
                        "ENSMUSG00000009079"
                    ],
                    "target": [],
                    "expression_sum": {
                        "class1": 4.0
                    },
                    "uniprot_ids": [
                        "Q9DC69",
                        "A0A0R3P9C8"
                    ]
                },
                "ENSMUSG00000001472": {
                    "id": "ENSMUSG00000001472",
                    "type": "Gene",
                    "symbol": "Tcf25",
                    "source": [
                        "ENSMUSG00000015839",
                        "ENSMUSG00000006215",
                        "ENSMUSG00000024431",
                        "ENSMUSG00000001280",
                        "ENSMUSG00000019768",
                        "ENSMUSG00000002265",
                        "ENSMUSG00000020644"
                    ],
                    "target": [],
                    "expression_sum": {
                        "class1": 3.0
                    },
                    "uniprot_ids": [
                        "Q8R3L2",
                        "B2ZAC8",
                        "A0A1D5RM90",
                        "A0A1D5RLU0"
                    ]
                },
                "ENSMUSG00000002010": {
                    "id": "ENSMUSG00000002010",
                    "type": "Gene",
                    "symbol": "Idh3g",
                    "source": [
                        "ENSMUSG00000029135",
                        "ENSMUSG00000003847",
                        "ENSMUSG00000015605",
                        "ENSMUSG00000008575",
                        "ENSMUSG00000032897",
                        "ENSMUSG00000040481",
                        "ENSMUSG00000055148",
                        "ENSMUSG00000040033",
                        "ENSMUSG00000090258",
                        "ENSMUSG00000019768",
                        "ENSMUSG00000024140",
                        "ENSMUSG00000026803",
                        "ENSMUSG00000031715",
                        "ENSMUSG00000024985",
                        "ENSMUSG00000015839",
                        "ENSMUSG00000058756",
                        "ENSMUSG00000078671",
                        "ENSMUSG00000056501",
                        "ENSMUSG00000029249",
                        "ENSMUSG00000001280",
                        "ENSMUSG00000024498",
                        "ENSMUSG00000009079",
                        "ENSMUSG00000055320"
                    ],
                    "target": [],
                    "expression_sum": {
                        "class1": 1.0
                    },
                    "uniprot_ids": [
                        "P70404"
                    ]
                },
                "ENSMUSG00000002416": {
                    "id": "ENSMUSG00000002416",
                    "type": "Gene",
                    "symbol": "Ndufb2",
                    "source": [
                        "ENSMUSG00000029135",
                        "ENSMUSG00000015839",
                        "ENSMUSG00000052534",
                        "ENSMUSG00000015605",
                        "ENSMUSG00000055116",
                        "ENSMUSG00000056501",
                        "ENSMUSG00000015579",
                        "ENSMUSG00000028639",
                        "ENSMUSG00000029249",
                        "ENSMUSG00000001280",
                        "ENSMUSG00000019768",
                        "ENSMUSG00000047371",
                        "ENSMUSG00000068267",
                        "ENSMUSG00000031885",
                        "ENSMUSG00000008575",
                        "ENSMUSG00000014592",
                        "ENSMUSG00000015846"
                    ],
                    "target": [],
                    "expression_sum": {
                        "class1": 7.0
                    },
                    "uniprot_ids": [
                        "Q9CPU2"
                    ]
                },
                "ENSMUSG00000002949": {
                    "id": "ENSMUSG00000002949",
                    "type": "Gene",
                    "symbol": "Timm44",
                    "source": [
                        "ENSMUSG00000058440",
                        "ENSMUSG00000029135",
                        "ENSMUSG00000025612",
                        "ENSMUSG00000015839",
                        "ENSMUSG00000006215",
                        "ENSMUSG00000023927",
                        "ENSMUSG00000090258",
                        "ENSMUSG00000019768",
                        "ENSMUSG00000025958",
                        "ENSMUSG00000014592",
                        "ENSMUSG00000031885",
                        "ENSMUSG00000076431",
                        "ENSMUSG00000053110",
                        "ENSMUSG00000035158",
                        "ENSMUSG00000042557"
                    ],
                    "target": [],
                    "expression_sum": {
                        "class1": 1.0
                    },
                    "uniprot_ids": [
                        "O35857"
                    ]
                },
                "ENSMUSG00000003072": {
                    "id": "ENSMUSG00000003072",
                    "type": "Gene",
                    "symbol": "Atp5d",
                    "source": [
                        "ENSMUSG00000029135",
                        "ENSMUSG00000044452",
                        "ENSMUSG00000031627",
                        "ENSMUSG00000015605",
                        "ENSMUSG00000008575",
                        "ENSMUSG00000021775",
                        "ENSMUSG00000035158",
                        "ENSMUSG00000057469",
                        "ENSMUSG00000006215",
                        "ENSMUSG00000058239",
                        "ENSMUSG00000030256",
                        "ENSMUSG00000019768",
                        "ENSMUSG00000038914",
                        "ENSMUSG00000028565",
                        "ENSMUSG00000031885",
                        "ENSMUSG00000024985",
                        "ENSMUSG00000031715",
                        "ENSMUSG00000015846",
                        "ENSMUSG00000015839",
                        "ENSMUSG00000030557",
                        "ENSMUSG00000014592",
                        "ENSMUSG00000029913",
                        "ENSMUSG00000001419",
                        "ENSMUSG00000078671",
                        "ENSMUSG00000052837",
                        "ENSMUSG00000056501",
                        "ENSMUSG00000029249",
                        "ENSMUSG00000001280",
                        "ENSMUSG00000024498"
                    ],
                    "target": [],
                    "expression_sum": {
                        "class1": 4.0
                    },
                    "uniprot_ids": [
                        "Q9D3D9",
                        "D3Z7S4"
                    ]
                },
                "ENSMUSG00000004268": {
                    "id": "ENSMUSG00000004268",
                    "type": "Gene",
                    "symbol": "Emg1",
                    "source": [
                        "ENSMUSG00000029135",
                        "ENSMUSG00000057469",
                        "ENSMUSG00000015839",
                        "ENSMUSG00000006215",
                        "ENSMUSG00000073423",
                        "ENSMUSG00000001280",
                        "ENSMUSG00000019768",
                        "ENSMUSG00000008575",
                        "ENSMUSG00000031715"
                    ],
                    "target": [],
                    "expression_sum": {
                        "class1": 1.0
                    },
                    "uniprot_ids": [
                        "O35130",
                        "A0A0N4SUL6"
                    ]
                },
                "ENSMUSG00000004610": {
                    "id": "ENSMUSG00000004610",
                    "type": "Gene",
                    "symbol": "Etfb",
                    "source": [
                        "ENSMUSG00000015839",
                        "ENSMUSG00000078671",
                        "ENSMUSG00000056501",
                        "ENSMUSG00000015579",
                        "ENSMUSG00000051469",
                        "ENSMUSG00000047371",
                        "ENSMUSG00000001280",
                        "ENSMUSG00000019768",
                        "ENSMUSG00000038914",
                        "ENSMUSG00000024498",
                        "ENSMUSG00000055320",
                        "ENSMUSG00000053110",
                        "ENSMUSG00000024695",
                        "ENSMUSG00000068267",
                        "ENSMUSG00000031885",
                        "ENSMUSG00000015605",
                        "ENSMUSG00000015846"
                    ],
                    "target": [],
                    "expression_sum": {
                        "class1": 13.0
                    },
                    "uniprot_ids": [
                        "Q9DCW4",
                        "A0A0U1RNR3",
                        "A0A0U1RNP5",
                        "A0A0U1RQB4",
                        "A0A0U1RNK9"
                    ]
                },
                "ENSMUSG00000005220": {
                    "id": "ENSMUSG00000005220",
                    "type": "Gene",
                    "symbol": "Corin",
                    "source": [
                        "ENSMUSG00000015839",
                        "ENSMUSG00000001911",
                        "ENSMUSG00000051469",
                        "ENSMUSG00000001280",
                        "ENSMUSG00000053110"
                    ],
                    "target": [],
                    "expression_sum": {
                        "class1": 0.0
                    },
                    "uniprot_ids": [
                        "Q9Z319",
                        "H3BLR7",
                        "H3BLB2",
                        "H3BKS9"
                    ]
                },
                "ENSMUSG00000005417": {
                    "id": "ENSMUSG00000005417",
                    "type": "Gene",
                    "symbol": "Mprip",
                    "source": [
                        "ENSMUSG00000032897",
                        "ENSMUSG00000057894",
                        "ENSMUSG00000029135",
                        "ENSMUSG00000003032",
                        "ENSMUSG00000015839",
                        "ENSMUSG00000052534",
                        "ENSMUSG00000015579",
                        "ENSMUSG00000001280",
                        "ENSMUSG00000019768",
                        "ENSMUSG00000024985"
                    ],
                    "target": [],
                    "expression_sum": {
                        "class1": 3.0
                    },
                    "uniprot_ids": [
                        "P97434",
                        "F6S5I0",
                        "F6XZM9",
                        "Q5SWZ5",
                        "F6RND9"
                    ]
                },
                "ENSMUSG00000005610": {
                    "id": "ENSMUSG00000005610",
                    "type": "Gene",
                    "symbol": "Eif4g2",
                    "source": [
                        "ENSMUSG00000029135",
                        "ENSMUSG00000076431",
                        "ENSMUSG00000015605",
                        "ENSMUSG00000008575",
                        "ENSMUSG00000040481",
                        "ENSMUSG00000036144",
                        "ENSMUSG00000015579",
                        "ENSMUSG00000040033",
                        "ENSMUSG00000051469",
                        "ENSMUSG00000019768",
                        "ENSMUSG00000022556",
                        "ENSMUSG00000028565",
                        "ENSMUSG00000031885",
                        "ENSMUSG00000053110",
                        "ENSMUSG00000024985",
                        "ENSMUSG00000015839",
                        "ENSMUSG00000030557",
                        "ENSMUSG00000047371",
                        "ENSMUSG00000056501",
                        "ENSMUSG00000029249",
                        "ENSMUSG00000001280",
                        "ENSMUSG00000049755",
                        "ENSMUSG00000055320"
                    ],
                    "target": [],
                    "expression_sum": {
                        "class1": 6.0
                    },
                    "uniprot_ids": [
                        "F6UU81",
                        "F6TW20",
                        "F7CBP1",
                        "F7DAB1",
                        "G3XA17",
                        "F7CHS2"
                    ]
                },
                "ENSMUSG00000006576": {
                    "id": "ENSMUSG00000006576",
                    "type": "Gene",
                    "symbol": "Slc4a3",
                    "source": [
                        "ENSMUSG00000015839",
                        "ENSMUSG00000022346",
                        "ENSMUSG00000015605",
                        "ENSMUSG00000056501",
                        "ENSMUSG00000015579",
                        "ENSMUSG00000049878",
                        "ENSMUSG00000030557",
                        "ENSMUSG00000001280",
                        "ENSMUSG00000005566",
                        "ENSMUSG00000019768",
                        "ENSMUSG00000005698",
                        "ENSMUSG00000075595",
                        "ENSMUSG00000058756",
                        "ENSMUSG00000008575",
                        "ENSMUSG00000014592",
                        "ENSMUSG00000049421"
                    ],
                    "target": [],
                    "expression_sum": {
                        "class1": 0.0
                    },
                    "uniprot_ids": [
                        "P16283",
                        "F8WHM3",
                        "F6Q7T0",
                        "F6S265",
                        "D3Z5A2",
                        "D3Z3U9",
                        "D3YWK8"
                    ]
                },
                "ENSMUSG00000008859": {
                    "id": "ENSMUSG00000008859",
                    "type": "Gene",
                    "symbol": "Rala",
                    "source": [
                        "ENSMUSG00000015839",
                        "ENSMUSG00000015579",
                        "ENSMUSG00000049878",
                        "ENSMUSG00000001280",
                        "ENSMUSG00000031885",
                        "ENSMUSG00000076431",
                        "ENSMUSG00000053110",
                        "ENSMUSG00000015846"
                    ],
                    "target": [],
                    "expression_sum": {
                        "class1": 5.0
                    },
                    "uniprot_ids": [
                        "P63321",
                        "A0A1Y7VL93"
                    ]
                },
                "ENSMUSG00000009863": {
                    "id": "ENSMUSG00000009863",
                    "type": "Gene",
                    "symbol": "Sdhb",
                    "source": [
                        "ENSMUSG00000015839",
                        "ENSMUSG00000058239",
                        "ENSMUSG00000015605",
                        "ENSMUSG00000001911",
                        "ENSMUSG00000056501",
                        "ENSMUSG00000001156",
                        "ENSMUSG00000040033",
                        "ENSMUSG00000029249",
                        "ENSMUSG00000001280",
                        "ENSMUSG00000019768",
                        "ENSMUSG00000028565",
                        "ENSMUSG00000025958",
                        "ENSMUSG00000026803",
                        "ENSMUSG00000033943",
                        "ENSMUSG00000008575",
                        "ENSMUSG00000039191"
                    ],
                    "target": [],
                    "expression_sum": {
                        "class1": 8.0
                    },
                    "uniprot_ids": [
                        "Q9CQA3"
                    ]
                },
                "ENSMUSG00000010054": {
                    "id": "ENSMUSG00000010054",
                    "type": "Gene",
                    "symbol": "Tusc2",
                    "source": [
                        "ENSMUSG00000059552",
                        "ENSMUSG00000015839",
                        "ENSMUSG00000056501",
                        "ENSMUSG00000018899",
                        "ENSMUSG00000022383"
                    ],
                    "target": [],
                    "expression_sum": {
                        "class1": 0.0
                    },
                    "uniprot_ids": [
                        "Q9WVF8",
                        "A0A0A6YWP5"
                    ]
                },
                "ENSMUSG00000011305": {
                    "id": "ENSMUSG00000011305",
                    "type": "Gene",
                    "symbol": "Plin5",
                    "source": [
                        "ENSMUSG00000015839",
                        "ENSMUSG00000058239",
                        "ENSMUSG00000051469",
                        "ENSMUSG00000001280",
                        "ENSMUSG00000019768",
                        "ENSMUSG00000032238",
                        "ENSMUSG00000052684",
                        "ENSMUSG00000022641",
                        "ENSMUSG00000024498",
                        "ENSMUSG00000053110",
                        "ENSMUSG00000021775"
                    ],
                    "target": [],
                    "expression_sum": {
                        "class1": 0.0
                    },
                    "uniprot_ids": [
                        "Q8BVZ1"
                    ]
                },
                "ENSMUSG00000013465": {
                    "id": "ENSMUSG00000013465",
                    "type": "Gene",
                    "symbol": "Nelfb",
                    "source": [
                        "ENSMUSG00000059552",
                        "ENSMUSG00000024515",
                        "ENSMUSG00000025612",
                        "ENSMUSG00000015839",
                        "ENSMUSG00000006215",
                        "ENSMUSG00000015579",
                        "ENSMUSG00000038648",
                        "ENSMUSG00000028565",
                        "ENSMUSG00000040732",
                        "ENSMUSG00000027439",
                        "ENSMUSG00000008575",
                        "ENSMUSG00000035158"
                    ],
                    "target": [],
                    "expression_sum": {
                        "class1": 0.0
                    },
                    "uniprot_ids": [
                        "Q8C4Y3",
                        "F6UFF7",
                        "F6SWS9",
                        "A0A5H1ZRL3"
                    ]
                },
                "ENSMUSG00000013936": {
                    "id": "ENSMUSG00000013936",
                    "type": "Gene",
                    "symbol": "Myl2",
                    "source": [
                        "ENSMUSG00000029135",
                        "ENSMUSG00000015839",
                        "ENSMUSG00000056501",
                        "ENSMUSG00000015579",
                        "ENSMUSG00000019768",
                        "ENSMUSG00000055320",
                        "ENSMUSG00000031885",
                        "ENSMUSG00000015605"
                    ],
                    "target": [],
                    "expression_sum": {
                        "class1": 80.0
                    },
                    "uniprot_ids": [
                        "P51667",
                        "E9Q8Y0",
                        "D3YW14",
                        "D3Z0I3",
                        "D3YUI7",
                        "A0A0G2JE15",
                        "F6RBQ5",
                        "F6XCE3"
                    ]
                },
                "ENSMUSG00000014606": {
                    "id": "ENSMUSG00000014606",
                    "type": "Gene",
                    "symbol": "Slc25a11",
                    "source": [
                        "ENSMUSG00000029135",
                        "ENSMUSG00000001419",
                        "ENSMUSG00000025612",
                        "ENSMUSG00000015839",
                        "ENSMUSG00000078671",
                        "ENSMUSG00000056501",
                        "ENSMUSG00000032228",
                        "ENSMUSG00000029249",
                        "ENSMUSG00000001280",
                        "ENSMUSG00000019768",
                        "ENSMUSG00000032238",
                        "ENSMUSG00000014592",
                        "ENSMUSG00000031885",
                        "ENSMUSG00000008575",
                        "ENSMUSG00000039191"
                    ],
                    "target": [],
                    "expression_sum": {
                        "class1": 1.0
                    },
                    "uniprot_ids": [
                        "Q9CR62",
                        "Q5SX46",
                        "Q5SX48"
                    ]
                },
                "ENSMUSG00000015806": {
                    "id": "ENSMUSG00000015806",
                    "type": "Gene",
                    "symbol": "Qdpr",
                    "source": [
                        "ENSMUSG00000025612",
                        "ENSMUSG00000015839",
                        "ENSMUSG00000010175",
                        "ENSMUSG00000030256",
                        "ENSMUSG00000052837",
                        "ENSMUSG00000056749",
                        "ENSMUSG00000051469",
                        "ENSMUSG00000001280",
                        "ENSMUSG00000019768",
                        "ENSMUSG00000031885",
                        "ENSMUSG00000035158",
                        "ENSMUSG00000022528"
                    ],
                    "target": [],
                    "expression_sum": {
                        "class1": 1.0
                    },
                    "uniprot_ids": [
                        "Q8BVI4",
                        "D3YWR7",
                        "A0A0G2JGY0",
                        "D3Z099",
                        "D3Z1A1",
                        "A0A0G2JGJ1"
                    ]
                },
                "ENSMUSG00000015837": {
                    "id": "ENSMUSG00000015837",
                    "type": "Gene",
                    "symbol": "Sqstm1",
                    "source": [
                        "ENSMUSG00000029135",
                        "ENSMUSG00000015839",
                        "ENSMUSG00000021250",
                        "ENSMUSG00000029178",
                        "ENSMUSG00000056501",
                        "ENSMUSG00000038648",
                        "ENSMUSG00000029249",
                        "ENSMUSG00000001280",
                        "ENSMUSG00000019768",
                        "ENSMUSG00000038914",
                        "ENSMUSG00000005698",
                        "ENSMUSG00000031627",
                        "ENSMUSG00000027104",
                        "ENSMUSG00000015605"
                    ],
                    "target": [],
                    "expression_sum": {
                        "class1": 2.0
                    },
                    "uniprot_ids": [
                        "Q64337",
                        "D3YZJ1",
                        "F6VD69"
                    ]
                },
                "ENSMUSG00000017778": {
                    "id": "ENSMUSG00000017778",
                    "type": "Gene",
                    "symbol": "Cox7c",
                    "source": [
                        "ENSMUSG00000057469",
                        "ENSMUSG00000015839",
                        "ENSMUSG00000058239",
                        "ENSMUSG00000056501",
                        "ENSMUSG00000030557",
                        "ENSMUSG00000001280",
                        "ENSMUSG00000019768",
                        "ENSMUSG00000025958",
                        "ENSMUSG00000014592",
                        "ENSMUSG00000031885",
                        "ENSMUSG00000058756",
                        "ENSMUSG00000015605",
                        "ENSMUSG00000039191"
                    ],
                    "target": [],
                    "expression_sum": {
                        "class1": 2.0
                    },
                    "uniprot_ids": [
                        "P17665",
                        "B8JJA9",
                        "B8JJB0"
                    ]
                },
                "ENSMUSG00000019843": {
                    "id": "ENSMUSG00000019843",
                    "type": "Gene",
                    "symbol": "Fyn",
                    "source": [
                        "ENSMUSG00000015839",
                        "ENSMUSG00000024431",
                        "ENSMUSG00000001280",
                        "ENSMUSG00000005566",
                        "ENSMUSG00000024974",
                        "ENSMUSG00000003184",
                        "ENSMUSG00000031885",
                        "ENSMUSG00000057098"
                    ],
                    "target": [],
                    "expression_sum": {
                        "class1": 1.0
                    },
                    "uniprot_ids": [
                        "P39688",
                        "D3YZ57",
                        "D3YVZ0",
                        "D3YZA2"
                    ]
                },
                "ENSMUSG00000019988": {
                    "id": "ENSMUSG00000019988",
                    "type": "Gene",
                    "symbol": "Nedd1",
                    "source": [
                        "ENSMUSG00000029135",
                        "ENSMUSG00000025612",
                        "ENSMUSG00000015839",
                        "ENSMUSG00000010175",
                        "ENSMUSG00000058239",
                        "ENSMUSG00000019768",
                        "ENSMUSG00000014592",
                        "ENSMUSG00000022641",
                        "ENSMUSG00000031885",
                        "ENSMUSG00000035158"
                    ],
                    "target": [],
                    "expression_sum": {
                        "class1": 0.0
                    },
                    "uniprot_ids": [
                        "P33215",
                        "A0A1L1SUM9"
                    ]
                },
                "ENSMUSG00000020523": {
                    "id": "ENSMUSG00000020523",
                    "type": "Gene",
                    "symbol": "Fam114a2",
                    "source": [
                        "ENSMUSG00000058440",
                        "ENSMUSG00000029135",
                        "ENSMUSG00000015839",
                        "ENSMUSG00000078671",
                        "ENSMUSG00000001280",
                        "ENSMUSG00000019768",
                        "ENSMUSG00000025958",
                        "ENSMUSG00000031627"
                    ],
                    "target": [],
                    "expression_sum": {
                        "class1": 1.0
                    },
                    "uniprot_ids": [
                        "Q8VE88"
                    ]
                },
                "ENSMUSG00000020741": {
                    "id": "ENSMUSG00000020741",
                    "type": "Gene",
                    "symbol": "Cluh",
                    "source": [
                        "ENSMUSG00000029135",
                        "ENSMUSG00000005566",
                        "ENSMUSG00000015605",
                        "ENSMUSG00000008575",
                        "ENSMUSG00000024515",
                        "ENSMUSG00000010175",
                        "ENSMUSG00000051469",
                        "ENSMUSG00000019768",
                        "ENSMUSG00000005698",
                        "ENSMUSG00000031885",
                        "ENSMUSG00000031715",
                        "ENSMUSG00000024985",
                        "ENSMUSG00000015839",
                        "ENSMUSG00000032238",
                        "ENSMUSG00000078671",
                        "ENSMUSG00000026610",
                        "ENSMUSG00000056501",
                        "ENSMUSG00000001280",
                        "ENSMUSG00000042557"
                    ],
                    "target": [],
                    "expression_sum": {
                        "class1": 0.0
                    },
                    "uniprot_ids": [
                        "A0A0R4J140",
                        "Z4YLI8"
                    ]
                },
                "ENSMUSG00000021134": {
                    "id": "ENSMUSG00000021134",
                    "type": "Gene",
                    "symbol": "Srsf5",
                    "source": [
                        "ENSMUSG00000015839",
                        "ENSMUSG00000010175",
                        "ENSMUSG00000056501",
                        "ENSMUSG00000015579",
                        "ENSMUSG00000051469",
                        "ENSMUSG00000019768",
                        "ENSMUSG00000038914",
                        "ENSMUSG00000075595"
                    ],
                    "target": [],
                    "expression_sum": {
                        "class1": 3.0
                    },
                    "uniprot_ids": [
                        "O35326",
                        "Q9D8S5",
                        "S4R2G3"
                    ]
                },
                "ENSMUSG00000021650": {
                    "id": "ENSMUSG00000021650",
                    "type": "Gene",
                    "symbol": "Ptcd2",
                    "source": [
                        "ENSMUSG00000022346",
                        "ENSMUSG00000015839",
                        "ENSMUSG00000031627",
                        "ENSMUSG00000024974",
                        "ENSMUSG00000022528"
                    ],
                    "target": [],
                    "expression_sum": {
                        "class1": 0.0
                    },
                    "uniprot_ids": [
                        "Q8R3K3"
                    ]
                },
                "ENSMUSG00000022354": {
                    "id": "ENSMUSG00000022354",
                    "type": "Gene",
                    "symbol": "Ndufb9",
                    "source": [
                        "ENSMUSG00000029135",
                        "ENSMUSG00000021944",
                        "ENSMUSG00000031627",
                        "ENSMUSG00000015605",
                        "ENSMUSG00000008575",
                        "ENSMUSG00000022346",
                        "ENSMUSG00000058239",
                        "ENSMUSG00000015579",
                        "ENSMUSG00000019768",
                        "ENSMUSG00000022641",
                        "ENSMUSG00000039191",
                        "ENSMUSG00000031715",
                        "ENSMUSG00000015839",
                        "ENSMUSG00000030557",
                        "ENSMUSG00000033943",
                        "ENSMUSG00000008958",
                        "ENSMUSG00000075595",
                        "ENSMUSG00000056501",
                        "ENSMUSG00000001280",
                        "ENSMUSG00000025958"
                    ],
                    "target": [],
                    "expression_sum": {
                        "class1": 19.0
                    },
                    "uniprot_ids": [
                        "Q9CQJ8"
                    ]
                },
                "ENSMUSG00000022400": {
                    "id": "ENSMUSG00000022400",
                    "type": "Gene",
                    "symbol": "Rbx1",
                    "source": [
                        "ENSMUSG00000003032",
                        "ENSMUSG00000015839",
                        "ENSMUSG00000018604",
                        "ENSMUSG00000021250",
                        "ENSMUSG00000001280",
                        "ENSMUSG00000019768",
                        "ENSMUSG00000020919",
                        "ENSMUSG00000039191"
                    ],
                    "target": [],
                    "expression_sum": {
                        "class1": 9.0
                    },
                    "uniprot_ids": [
                        "P62878",
                        "A0A2R8W6G1",
                        "A0A2R8W6R3"
                    ]
                },
                "ENSMUSG00000022561": {
                    "id": "ENSMUSG00000022561",
                    "type": "Gene",
                    "symbol": "Gpaa1",
                    "source": [
                        "ENSMUSG00000059552",
                        "ENSMUSG00000021250",
                        "ENSMUSG00000026628",
                        "ENSMUSG00000015839"
                    ],
                    "target": [],
                    "expression_sum": {
                        "class1": 0.0
                    },
                    "uniprot_ids": [
                        "Q9WTK3",
                        "E9PW03",
                        "F6T7Y8",
                        "E9Q4I5",
                        "E9QA52"
                    ]
                },
                "ENSMUSG00000022890": {
                    "id": "ENSMUSG00000022890",
                    "type": "Gene",
                    "symbol": "Atp5j",
                    "source": [
                        "ENSMUSG00000057469",
                        "ENSMUSG00000015839",
                        "ENSMUSG00000010175",
                        "ENSMUSG00000056501",
                        "ENSMUSG00000015579",
                        "ENSMUSG00000001280",
                        "ENSMUSG00000019768",
                        "ENSMUSG00000031885",
                        "ENSMUSG00000015605",
                        "ENSMUSG00000021775",
                        "ENSMUSG00000031715"
                    ],
                    "target": [],
                    "expression_sum": {
                        "class1": 8.0
                    },
                    "uniprot_ids": [
                        "P97450",
                        "E9QAD6"
                    ]
                },
                "ENSMUSG00000022964": {
                    "id": "ENSMUSG00000022964",
                    "type": "Gene",
                    "symbol": "Tmem50b",
                    "source": [
                        "ENSMUSG00000059552",
                        "ENSMUSG00000010175",
                        "ENSMUSG00000015839",
                        "ENSMUSG00000015605",
                        "ENSMUSG00000056501",
                        "ENSMUSG00000015579",
                        "ENSMUSG00000029249",
                        "ENSMUSG00000001280",
                        "ENSMUSG00000005566",
                        "ENSMUSG00000019768",
                        "ENSMUSG00000008575",
                        "ENSMUSG00000024985"
                    ],
                    "target": [],
                    "expression_sum": {
                        "class1": 0.0
                    },
                    "uniprot_ids": [
                        "Q9D1X9",
                        "D6RH99",
                        "D6RJK9"
                    ]
                },
                "ENSMUSG00000023068": {
                    "id": "ENSMUSG00000023068",
                    "type": "Gene",
                    "symbol": "Nus1",
                    "source": [
                        "ENSMUSG00000029135",
                        "ENSMUSG00000015839",
                        "ENSMUSG00000018604",
                        "ENSMUSG00000056501",
                        "ENSMUSG00000032228",
                        "ENSMUSG00000051469",
                        "ENSMUSG00000001280",
                        "ENSMUSG00000019768",
                        "ENSMUSG00000021877",
                        "ENSMUSG00000033943",
                        "ENSMUSG00000053110",
                        "ENSMUSG00000031885",
                        "ENSMUSG00000016087",
                        "ENSMUSG00000076431",
                        "ENSMUSG00000008575",
                        "ENSMUSG00000000567"
                    ],
                    "target": [],
                    "expression_sum": {
                        "class1": 1.0
                    },
                    "uniprot_ids": [
                        "Q99LJ8"
                    ]
                },
                "ENSMUSG00000023830": {
                    "id": "ENSMUSG00000023830",
                    "type": "Gene",
                    "symbol": "Igf2r",
                    "source": [
                        "ENSMUSG00000031885",
                        "ENSMUSG00000029135",
                        "ENSMUSG00000040033",
                        "ENSMUSG00000015839"
                    ],
                    "target": [],
                    "expression_sum": {
                        "class1": 6.0
                    },
                    "uniprot_ids": [
                        "Q07113"
                    ]
                },
                "ENSMUSG00000024052": {
                    "id": "ENSMUSG00000024052",
                    "type": "Gene",
                    "symbol": "Lpin2",
                    "source": [
                        "ENSMUSG00000015839",
                        "ENSMUSG00000018899",
                        "ENSMUSG00000044167",
                        "ENSMUSG00000028565",
                        "ENSMUSG00000016503",
                        "ENSMUSG00000042557"
                    ],
                    "target": [],
                    "expression_sum": {
                        "class1": 0.0
                    },
                    "uniprot_ids": [
                        "Q99PI5",
                        "E9PWN0",
                        "F6VTY5",
                        "D6RH34"
                    ]
                },
                "ENSMUSG00000024053": {
                    "id": "ENSMUSG00000024053",
                    "type": "Gene",
                    "symbol": "Emilin2",
                    "source": [
                        "ENSMUSG00000015839",
                        "ENSMUSG00000006215",
                        "ENSMUSG00000030256",
                        "ENSMUSG00000001280",
                        "ENSMUSG00000031885"
                    ],
                    "target": [],
                    "expression_sum": {
                        "class1": 0.0
                    },
                    "uniprot_ids": [
                        "Q8K482",
                        "Q3TDP9",
                        "A0A3B2W4E4",
                        "A0A3B2W846",
                        "A0A3B2WD46",
                        "A0A3B2W437",
                        "A0A3B2WB50"
                    ]
                },
                "ENSMUSG00000024097": {
                    "id": "ENSMUSG00000024097",
                    "type": "Gene",
                    "symbol": "Srsf7",
                    "source": [
                        "ENSMUSG00000029135",
                        "ENSMUSG00000015839",
                        "ENSMUSG00000056501",
                        "ENSMUSG00000041515",
                        "ENSMUSG00000029249",
                        "ENSMUSG00000001280",
                        "ENSMUSG00000019768",
                        "ENSMUSG00000015605",
                        "ENSMUSG00000029913",
                        "ENSMUSG00000024985"
                    ],
                    "target": [],
                    "expression_sum": {
                        "class1": 1.0
                    },
                    "uniprot_ids": [
                        "Q8BL97",
                        "A0A3Q4EGP0",
                        "A0A3Q4L335",
                        "A0A3Q4L393",
                        "A0A3Q4EH04"
                    ]
                },
                "ENSMUSG00000024099": {
                    "id": "ENSMUSG00000024099",
                    "type": "Gene",
                    "symbol": "Ndufv2",
                    "source": [
                        "ENSMUSG00000029135",
                        "ENSMUSG00000019564",
                        "ENSMUSG00000021540",
                        "ENSMUSG00000015605",
                        "ENSMUSG00000021775",
                        "ENSMUSG00000006215",
                        "ENSMUSG00000010175",
                        "ENSMUSG00000022346",
                        "ENSMUSG00000058239",
                        "ENSMUSG00000051469",
                        "ENSMUSG00000019768",
                        "ENSMUSG00000031885",
                        "ENSMUSG00000031715",
                        "ENSMUSG00000015846",
                        "ENSMUSG00000015839",
                        "ENSMUSG00000075595",
                        "ENSMUSG00000014592",
                        "ENSMUSG00000056501",
                        "ENSMUSG00000024955",
                        "ENSMUSG00000003923",
                        "ENSMUSG00000027490",
                        "ENSMUSG00000001280"
                    ],
                    "target": [],
                    "expression_sum": {
                        "class1": 6.0
                    },
                    "uniprot_ids": [
                        "Q9D6J6",
                        "M0QWP9",
                        "D6RGN4"
                    ]
                },
                "ENSMUSG00000024208": {
                    "id": "ENSMUSG00000024208",
                    "type": "Gene",
                    "symbol": "Uqcc2",
                    "source": [
                        "ENSMUSG00000029135",
                        "ENSMUSG00000025612",
                        "ENSMUSG00000015839",
                        "ENSMUSG00000056501",
                        "ENSMUSG00000015579",
                        "ENSMUSG00000030557",
                        "ENSMUSG00000001280",
                        "ENSMUSG00000019768",
                        "ENSMUSG00000024140",
                        "ENSMUSG00000031715"
                    ],
                    "target": [],
                    "expression_sum": {
                        "class1": 11.0
                    },
                    "uniprot_ids": [
                        "Q9CQY6",
                        "D3Z4D6",
                        "D3Z4C9"
                    ]
                },
                "ENSMUSG00000025781": {
                    "id": "ENSMUSG00000025781",
                    "type": "Gene",
                    "symbol": "Atp5c1",
                    "source": [
                        "ENSMUSG00000015839",
                        "ENSMUSG00000078671",
                        "ENSMUSG00000026610",
                        "ENSMUSG00000056501",
                        "ENSMUSG00000015579",
                        "ENSMUSG00000030557",
                        "ENSMUSG00000029249",
                        "ENSMUSG00000001280",
                        "ENSMUSG00000005566",
                        "ENSMUSG00000019768",
                        "ENSMUSG00000014592",
                        "ENSMUSG00000022641",
                        "ENSMUSG00000031885",
                        "ENSMUSG00000015605",
                        "ENSMUSG00000035158",
                        "ENSMUSG00000015846"
                    ],
                    "target": [],
                    "expression_sum": {
                        "class1": 8.0
                    },
                    "uniprot_ids": [
                        "Q91VR2",
                        "Q8C2Q8",
                        "A2AKV2",
                        "A2AKV3",
                        "A2AKV1",
                        "A2AKV0",
                        "A2AKU9"
                    ]
                },
                "ENSMUSG00000026021": {
                    "id": "ENSMUSG00000026021",
                    "type": "Gene",
                    "symbol": "Sumo1",
                    "source": [
                        "ENSMUSG00000024238",
                        "ENSMUSG00000003032",
                        "ENSMUSG00000015839",
                        "ENSMUSG00000001280",
                        "ENSMUSG00000040732",
                        "ENSMUSG00000020919",
                        "ENSMUSG00000024974",
                        "ENSMUSG00000053110"
                    ],
                    "target": [],
                    "expression_sum": {
                        "class1": 2.0
                    },
                    "uniprot_ids": [
                        "P63166",
                        "A0A087WRQ4"
                    ]
                },
                "ENSMUSG00000026078": {
                    "id": "ENSMUSG00000026078",
                    "type": "Gene",
                    "symbol": "Pdcl3",
                    "source": [
                        "ENSMUSG00000015839",
                        "ENSMUSG00000010175",
                        "ENSMUSG00000052534",
                        "ENSMUSG00000001280",
                        "ENSMUSG00000031885",
                        "ENSMUSG00000053110"
                    ],
                    "target": [],
                    "expression_sum": {
                        "class1": 1.0
                    },
                    "uniprot_ids": [
                        "Q8BVF2",
                        "A0A0A6YVT6",
                        "A0A0A6YXV1"
                    ]
                },
                "ENSMUSG00000026603": {
                    "id": "ENSMUSG00000026603",
                    "type": "Gene",
                    "symbol": "Smyd2",
                    "source": [
                        "ENSMUSG00000058440",
                        "ENSMUSG00000015839",
                        "ENSMUSG00000023927",
                        "ENSMUSG00000030256",
                        "ENSMUSG00000001280",
                        "ENSMUSG00000031885",
                        "ENSMUSG00000039191"
                    ],
                    "target": [],
                    "expression_sum": {
                        "class1": 1.0
                    },
                    "uniprot_ids": [
                        "Q8R5A0"
                    ]
                },
                "ENSMUSG00000026687": {
                    "id": "ENSMUSG00000026687",
                    "type": "Gene",
                    "symbol": "Aldh9a1",
                    "source": [
                        "ENSMUSG00000025612",
                        "ENSMUSG00000015839",
                        "ENSMUSG00000030256",
                        "ENSMUSG00000051469",
                        "ENSMUSG00000001280",
                        "ENSMUSG00000021877",
                        "ENSMUSG00000031885",
                        "ENSMUSG00000053110",
                        "ENSMUSG00000000567"
                    ],
                    "target": [],
                    "expression_sum": {
                        "class1": 0.0
                    },
                    "uniprot_ids": [
                        "Q3U367"
                    ]
                },
                "ENSMUSG00000027018": {
                    "id": "ENSMUSG00000027018",
                    "type": "Gene",
                    "symbol": "Hat1",
                    "source": [
                        "ENSMUSG00000059552",
                        "ENSMUSG00000015839",
                        "ENSMUSG00000006215",
                        "ENSMUSG00000056501",
                        "ENSMUSG00000018899",
                        "ENSMUSG00000031885"
                    ],
                    "target": [],
                    "expression_sum": {
                        "class1": 0.0
                    },
                    "uniprot_ids": [
                        "Q8BY71",
                        "A2ATU9"
                    ]
                },
                "ENSMUSG00000027165": {
                    "id": "ENSMUSG00000027165",
                    "type": "Gene",
                    "symbol": "Iftap",
                    "source": [
                        "ENSMUSG00000005566",
                        "ENSMUSG00000052837",
                        "ENSMUSG00000032035",
                        "ENSMUSG00000015839"
                    ],
                    "target": [],
                    "expression_sum": {
                        "class1": 1.0
                    },
                    "uniprot_ids": [
                        "Q9CQI4",
                        "H3BJ20",
                        "Z4YK27",
                        "I1E4Y3",
                        "H3BKQ2"
                    ]
                },
                "ENSMUSG00000027201": {
                    "id": "ENSMUSG00000027201",
                    "type": "TF",
                    "symbol": "Myef2",
                    "source": [
                        "ENSMUSG00000015839"
                    ],
                    "target": [
                        "ENSMUSG00000026150",
                        "ENSMUSG00000025133",
                        "ENSMUSG00000053825",
                        "ENSMUSG00000037573",
                        "ENSMUSG00000075254",
                        "ENSMUSG00000006005",
                        "ENSMUSG00000049421"
                    ],
                    "expression_sum": {
                        "class1": 0.0
                    },
                    "uniprot_ids": [
                        "Q8C854",
                        "G8JL68",
                        "F6XJA1",
                        "A2ATP6",
                        "A2ATP5"
                    ]
                },
                "ENSMUSG00000027333": {
                    "id": "ENSMUSG00000027333",
                    "type": "Gene",
                    "symbol": "Smox",
                    "source": [
                        "ENSMUSG00000029135",
                        "ENSMUSG00000003032",
                        "ENSMUSG00000015839",
                        "ENSMUSG00000055116",
                        "ENSMUSG00000027109",
                        "ENSMUSG00000017146",
                        "ENSMUSG00000076431",
                        "ENSMUSG00000015605"
                    ],
                    "target": [],
                    "expression_sum": {
                        "class1": 0.0
                    },
                    "uniprot_ids": [
                        "Q99K82",
                        "Q3TLR8",
                        "A2ANQ3",
                        "A2AP08",
                        "V9GXE5",
                        "V9GXD6",
                        "A2ANQ4"
                    ]
                },
                "ENSMUSG00000027673": {
                    "id": "ENSMUSG00000027673",
                    "type": "Gene",
                    "symbol": "Ndufb5",
                    "source": [
                        "ENSMUSG00000015839",
                        "ENSMUSG00000058239",
                        "ENSMUSG00000026610",
                        "ENSMUSG00000024985",
                        "ENSMUSG00000001280",
                        "ENSMUSG00000005566",
                        "ENSMUSG00000019768",
                        "ENSMUSG00000031885",
                        "ENSMUSG00000008575",
                        "ENSMUSG00000014592",
                        "ENSMUSG00000015846"
                    ],
                    "target": [],
                    "expression_sum": {
                        "class1": 10.0
                    },
                    "uniprot_ids": [
                        "Q9CQH3",
                        "D3Z568",
                        "D3YX99",
                        "F6Y6V5",
                        "D3Z6W9",
                        "F8WI84",
                        "F6VXF9"
                    ]
                },
                "ENSMUSG00000027679": {
                    "id": "ENSMUSG00000027679",
                    "type": "Gene",
                    "symbol": "Dnajc19",
                    "source": [
                        "ENSMUSG00000006215",
                        "ENSMUSG00000015839",
                        "ENSMUSG00000015579",
                        "ENSMUSG00000051469",
                        "ENSMUSG00000033543",
                        "ENSMUSG00000001280",
                        "ENSMUSG00000019768",
                        "ENSMUSG00000024498",
                        "ENSMUSG00000031627",
                        "ENSMUSG00000031885",
                        "ENSMUSG00000022150",
                        "ENSMUSG00000008575",
                        "ENSMUSG00000035158",
                        "ENSMUSG00000015846"
                    ],
                    "target": [],
                    "expression_sum": {
                        "class1": 4.0
                    },
                    "uniprot_ids": [
                        "Q9CQV7",
                        "G3X8S1",
                        "D3Z5K6"
                    ]
                },
                "ENSMUSG00000027805": {
                    "id": "ENSMUSG00000027805",
                    "type": "Gene",
                    "symbol": "Pfn2",
                    "source": [
                        "ENSMUSG00000022528",
                        "ENSMUSG00000038615",
                        "ENSMUSG00000015839",
                        "ENSMUSG00000015579",
                        "ENSMUSG00000051469",
                        "ENSMUSG00000019768",
                        "ENSMUSG00000032035",
                        "ENSMUSG00000031885",
                        "ENSMUSG00000008575",
                        "ENSMUSG00000014592",
                        "ENSMUSG00000015846"
                    ],
                    "target": [],
                    "expression_sum": {
                        "class1": 0.0
                    },
                    "uniprot_ids": [
                        "Q9JJV2",
                        "D3YWS3"
                    ]
                },
                "ENSMUSG00000028300": {
                    "id": "ENSMUSG00000028300",
                    "type": "Gene",
                    "symbol": "C9orf72",
                    "source": [
                        "ENSMUSG00000029135",
                        "ENSMUSG00000001419",
                        "ENSMUSG00000025612",
                        "ENSMUSG00000015839",
                        "ENSMUSG00000006215",
                        "ENSMUSG00000015579",
                        "ENSMUSG00000051469",
                        "ENSMUSG00000030557",
                        "ENSMUSG00000019768",
                        "ENSMUSG00000031885"
                    ],
                    "target": [],
                    "expression_sum": {
                        "class1": 0.0
                    },
                    "uniprot_ids": [
                        "Q6DFW0",
                        "A2ANZ2"
                    ]
                },
                "ENSMUSG00000029392": {
                    "id": "ENSMUSG00000029392",
                    "type": "Gene",
                    "symbol": "Rilpl1",
                    "source": [
                        "ENSMUSG00000029135",
                        "ENSMUSG00000015839",
                        "ENSMUSG00000056501",
                        "ENSMUSG00000051469",
                        "ENSMUSG00000001280",
                        "ENSMUSG00000019768",
                        "ENSMUSG00000021877"
                    ],
                    "target": [],
                    "expression_sum": {
                        "class1": 0.0
                    },
                    "uniprot_ids": [
                        "Q9JJC6",
                        "A0A0G2JEF9",
                        "A0A0G2JFP1",
                        "A0A0G2JES6"
                    ]
                },
                "ENSMUSG00000029427": {
                    "id": "ENSMUSG00000029427",
                    "type": "Gene",
                    "symbol": "Zcchc8",
                    "source": [
                        "ENSMUSG00000015839",
                        "ENSMUSG00000078671",
                        "ENSMUSG00000027490",
                        "ENSMUSG00000031627",
                        "ENSMUSG00000024974",
                        "ENSMUSG00000031715"
                    ],
                    "target": [],
                    "expression_sum": {
                        "class1": 2.0
                    },
                    "uniprot_ids": [
                        "Q9CYA6",
                        "A0A0G2JFE4",
                        "A0A0G2JH09",
                        "A0A0G2JDW3",
                        "A0A0G2JDI6",
                        "A0A0G2JGW3"
                    ]
                },
                "ENSMUSG00000029918": {
                    "id": "ENSMUSG00000029918",
                    "type": "Gene",
                    "symbol": "Mrps33",
                    "source": [
                        "ENSMUSG00000029135",
                        "ENSMUSG00000015839",
                        "ENSMUSG00000006215",
                        "ENSMUSG00000056501",
                        "ENSMUSG00000015579",
                        "ENSMUSG00000051469",
                        "ENSMUSG00000001280",
                        "ENSMUSG00000019768",
                        "ENSMUSG00000028565",
                        "ENSMUSG00000035158",
                        "ENSMUSG00000022641",
                        "ENSMUSG00000031885",
                        "ENSMUSG00000076431",
                        "ENSMUSG00000053110",
                        "ENSMUSG00000031715",
                        "ENSMUSG00000021775",
                        "ENSMUSG00000015846"
                    ],
                    "target": [],
                    "expression_sum": {
                        "class1": 2.0
                    },
                    "uniprot_ids": [
                        "Q9D2R8",
                        "Q8R2K5"
                    ]
                },
                "ENSMUSG00000030869": {
                    "id": "ENSMUSG00000030869",
                    "type": "Gene",
                    "symbol": "Ndufab1",
                    "source": [
                        "ENSMUSG00000001419",
                        "ENSMUSG00000021944",
                        "ENSMUSG00000015839",
                        "ENSMUSG00000058239",
                        "ENSMUSG00000056501",
                        "ENSMUSG00000001280",
                        "ENSMUSG00000019768",
                        "ENSMUSG00000033943",
                        "ENSMUSG00000025958",
                        "ENSMUSG00000031627",
                        "ENSMUSG00000075595",
                        "ENSMUSG00000031885",
                        "ENSMUSG00000015605",
                        "ENSMUSG00000021775",
                        "ENSMUSG00000015846"
                    ],
                    "target": [],
                    "expression_sum": {
                        "class1": 6.0
                    },
                    "uniprot_ids": [
                        "Q9CR21",
                        "F8WJ64",
                        "F6ZFT1"
                    ]
                },
                "ENSMUSG00000031431": {
                    "id": "ENSMUSG00000031431",
                    "type": "Gene",
                    "symbol": "Tsc22d3",
                    "source": [
                        "ENSMUSG00000015839",
                        "ENSMUSG00000041515",
                        "ENSMUSG00000024985",
                        "ENSMUSG00000024560",
                        "ENSMUSG00000031715"
                    ],
                    "target": [],
                    "expression_sum": {
                        "class1": 1.0
                    },
                    "uniprot_ids": [
                        "Q9Z2S7",
                        "B1AVF2"
                    ]
                },
                "ENSMUSG00000031770": {
                    "id": "ENSMUSG00000031770",
                    "type": "Gene",
                    "symbol": "Herpud1",
                    "source": [
                        "ENSMUSG00000029135",
                        "ENSMUSG00000015839",
                        "ENSMUSG00000029249",
                        "ENSMUSG00000001280",
                        "ENSMUSG00000005566",
                        "ENSMUSG00000019768",
                        "ENSMUSG00000032238",
                        "ENSMUSG00000058756",
                        "ENSMUSG00000032035",
                        "ENSMUSG00000039191"
                    ],
                    "target": [],
                    "expression_sum": {
                        "class1": 1.0
                    },
                    "uniprot_ids": [
                        "Q9JJK5",
                        "Q8C4N0",
                        "A0A1D5RLM1",
                        "A0A1D5RMG9",
                        "A0A1D5RM09"
                    ]
                },
                "ENSMUSG00000031782": {
                    "id": "ENSMUSG00000031782",
                    "type": "Gene",
                    "symbol": "Coq9",
                    "source": [
                        "ENSMUSG00000029135",
                        "ENSMUSG00000059552",
                        "ENSMUSG00000015839",
                        "ENSMUSG00000022346",
                        "ENSMUSG00000015605",
                        "ENSMUSG00000078671",
                        "ENSMUSG00000056501",
                        "ENSMUSG00000030557",
                        "ENSMUSG00000029249",
                        "ENSMUSG00000001280",
                        "ENSMUSG00000005566",
                        "ENSMUSG00000019768",
                        "ENSMUSG00000060601",
                        "ENSMUSG00000031627",
                        "ENSMUSG00000031885",
                        "ENSMUSG00000008575",
                        "ENSMUSG00000035158",
                        "ENSMUSG00000024985"
                    ],
                    "target": [],
                    "expression_sum": {
                        "class1": 0.0
                    },
                    "uniprot_ids": [
                        "Q8K1Z0",
                        "F6SFF5",
                        "A0A1D5RLE9"
                    ]
                },
                "ENSMUSG00000031983": {
                    "id": "ENSMUSG00000031983",
                    "type": "Gene",
                    "symbol": "2310022B05Rik",
                    "source": [
                        "ENSMUSG00000057469",
                        "ENSMUSG00000025369",
                        "ENSMUSG00000015839",
                        "ENSMUSG00000015579",
                        "ENSMUSG00000051469",
                        "ENSMUSG00000001280",
                        "ENSMUSG00000005566",
                        "ENSMUSG00000019768",
                        "ENSMUSG00000058756"
                    ],
                    "target": [],
                    "expression_sum": {
                        "class1": 0.0
                    },
                    "uniprot_ids": [
                        "Q8C3W1"
                    ]
                },
                "ENSMUSG00000032314": {
                    "id": "ENSMUSG00000032314",
                    "type": "Gene",
                    "symbol": "Etfa",
                    "source": [
                        "ENSMUSG00000057469",
                        "ENSMUSG00000015839",
                        "ENSMUSG00000078671",
                        "ENSMUSG00000015605",
                        "ENSMUSG00000056501",
                        "ENSMUSG00000051469",
                        "ENSMUSG00000001280",
                        "ENSMUSG00000005566",
                        "ENSMUSG00000019768",
                        "ENSMUSG00000025958",
                        "ENSMUSG00000053110",
                        "ENSMUSG00000058756",
                        "ENSMUSG00000008575",
                        "ENSMUSG00000014592",
                        "ENSMUSG00000021775",
                        "ENSMUSG00000031715"
                    ],
                    "target": [],
                    "expression_sum": {
                        "class1": 4.0
                    },
                    "uniprot_ids": [
                        "Q99LC5"
                    ]
                },
                "ENSMUSG00000032340": {
                    "id": "ENSMUSG00000032340",
                    "type": "Gene",
                    "symbol": "Neo1",
                    "source": [
                        "ENSMUSG00000058440",
                        "ENSMUSG00000059552",
                        "ENSMUSG00000015839",
                        "ENSMUSG00000015579",
                        "ENSMUSG00000030557",
                        "ENSMUSG00000019768"
                    ],
                    "target": [],
                    "expression_sum": {
                        "class1": 0.0
                    },
                    "uniprot_ids": [
                        "Q7TQG5",
                        "E9QK04",
                        "A0A1L1SRD6"
                    ]
                },
                "ENSMUSG00000032612": {
                    "id": "ENSMUSG00000032612",
                    "type": "Gene",
                    "symbol": "Usp4",
                    "source": [
                        "ENSMUSG00000029135",
                        "ENSMUSG00000001419",
                        "ENSMUSG00000022346",
                        "ENSMUSG00000015839",
                        "ENSMUSG00000015579",
                        "ENSMUSG00000051469",
                        "ENSMUSG00000021877",
                        "ENSMUSG00000037235",
                        "ENSMUSG00000075595",
                        "ENSMUSG00000014592"
                    ],
                    "target": [],
                    "expression_sum": {
                        "class1": 1.0
                    },
                    "uniprot_ids": [
                        "P35123",
                        "A0A0A6YW28",
                        "A0A0A6YWM7",
                        "A0A0A6YW63",
                        "A0A0A6YVY7"
                    ]
                },
                "ENSMUSG00000032932": {
                    "id": "ENSMUSG00000032932",
                    "type": "Gene",
                    "symbol": "Hspa13",
                    "source": [
                        "ENSMUSG00000015839",
                        "ENSMUSG00000053477",
                        "ENSMUSG00000025958",
                        "ENSMUSG00000031885",
                        "ENSMUSG00000071637"
                    ],
                    "target": [],
                    "expression_sum": {
                        "class1": 0.0
                    },
                    "uniprot_ids": [
                        "Q8BM72",
                        "D3Z0Y0"
                    ]
                },
                "ENSMUSG00000034424": {
                    "id": "ENSMUSG00000034424",
                    "type": "Gene",
                    "symbol": "Gcsh",
                    "source": [
                        "ENSMUSG00000029135",
                        "ENSMUSG00000015839",
                        "ENSMUSG00000006215",
                        "ENSMUSG00000010175",
                        "ENSMUSG00000056501",
                        "ENSMUSG00000001280",
                        "ENSMUSG00000019768",
                        "ENSMUSG00000022641",
                        "ENSMUSG00000008575"
                    ],
                    "target": [],
                    "expression_sum": {
                        "class1": 1.0
                    },
                    "uniprot_ids": [
                        "Q91WK5"
                    ]
                },
                "ENSMUSG00000034981": {
                    "id": "ENSMUSG00000034981",
                    "type": "Gene",
                    "symbol": "Parm1",
                    "source": [
                        "ENSMUSG00000015839",
                        "ENSMUSG00000029249",
                        "ENSMUSG00000001280",
                        "ENSMUSG00000019768",
                        "ENSMUSG00000022383",
                        "ENSMUSG00000024695",
                        "ENSMUSG00000058756",
                        "ENSMUSG00000008575"
                    ],
                    "target": [],
                    "expression_sum": {
                        "class1": 0.0
                    },
                    "uniprot_ids": [
                        "Q923D3"
                    ]
                },
                "ENSMUSG00000035152": {
                    "id": "ENSMUSG00000035152",
                    "type": "Gene",
                    "symbol": "Ap2b1",
                    "source": [
                        "ENSMUSG00000017724",
                        "ENSMUSG00000029135",
                        "ENSMUSG00000025612",
                        "ENSMUSG00000015839",
                        "ENSMUSG00000006215",
                        "ENSMUSG00000023927",
                        "ENSMUSG00000058239",
                        "ENSMUSG00000015579",
                        "ENSMUSG00000051469",
                        "ENSMUSG00000030557",
                        "ENSMUSG00000019768",
                        "ENSMUSG00000044167",
                        "ENSMUSG00000022641",
                        "ENSMUSG00000031885",
                        "ENSMUSG00000076431",
                        "ENSMUSG00000035158"
                    ],
                    "target": [],
                    "expression_sum": {
                        "class1": 1.0
                    },
                    "uniprot_ids": [
                        "Q9DBG3",
                        "H3BKM0",
                        "H3BIY9",
                        "H3BJ06",
                        "Q5SWR0"
                    ]
                },
                "ENSMUSG00000035242": {
                    "id": "ENSMUSG00000035242",
                    "type": "Gene",
                    "symbol": "Oaz1",
                    "source": [
                        "ENSMUSG00000032897",
                        "ENSMUSG00000001419",
                        "ENSMUSG00000022346",
                        "ENSMUSG00000015839",
                        "ENSMUSG00000056501",
                        "ENSMUSG00000051469",
                        "ENSMUSG00000001280",
                        "ENSMUSG00000019768",
                        "ENSMUSG00000068267"
                    ],
                    "target": [],
                    "expression_sum": {
                        "class1": 23.0
                    },
                    "uniprot_ids": [
                        "P54369",
                        "J3QM96",
                        "F8WI29",
                        "J3QMV2",
                        "J3QM60",
                        "J3QME8"
                    ]
                },
                "ENSMUSG00000035674": {
                    "id": "ENSMUSG00000035674",
                    "type": "Gene",
                    "symbol": "Ndufa3",
                    "source": [
                        "ENSMUSG00000015839",
                        "ENSMUSG00000026610",
                        "ENSMUSG00000056501",
                        "ENSMUSG00000001280",
                        "ENSMUSG00000019768",
                        "ENSMUSG00000055320",
                        "ENSMUSG00000031885",
                        "ENSMUSG00000015605",
                        "ENSMUSG00000021775",
                        "ENSMUSG00000015846"
                    ],
                    "target": [],
                    "expression_sum": {
                        "class1": 19.0
                    },
                    "uniprot_ids": [
                        "Q9CQ91",
                        "D3Z670",
                        "F7BLS8",
                        "D6RGT3"
                    ]
                },
                "ENSMUSG00000036854": {
                    "id": "ENSMUSG00000036854",
                    "type": "Gene",
                    "symbol": "Hspb6",
                    "source": [
                        "ENSMUSG00000029135",
                        "ENSMUSG00000005566",
                        "ENSMUSG00000044167",
                        "ENSMUSG00000076431",
                        "ENSMUSG00000015605",
                        "ENSMUSG00000008575",
                        "ENSMUSG00000052534",
                        "ENSMUSG00000015579",
                        "ENSMUSG00000051469",
                        "ENSMUSG00000019768",
                        "ENSMUSG00000011158",
                        "ENSMUSG00000024974",
                        "ENSMUSG00000031885",
                        "ENSMUSG00000053110",
                        "ENSMUSG00000015839",
                        "ENSMUSG00000058756",
                        "ENSMUSG00000001419",
                        "ENSMUSG00000078671",
                        "ENSMUSG00000041515",
                        "ENSMUSG00000029249",
                        "ENSMUSG00000001280"
                    ],
                    "target": [],
                    "expression_sum": {
                        "class1": 4.0
                    },
                    "uniprot_ids": [
                        "Q5EBG6"
                    ]
                },
                "ENSMUSG00000037152": {
                    "id": "ENSMUSG00000037152",
                    "type": "Gene",
                    "symbol": "Ndufc1",
                    "source": [
                        "ENSMUSG00000001419",
                        "ENSMUSG00000015839",
                        "ENSMUSG00000052534",
                        "ENSMUSG00000056501",
                        "ENSMUSG00000051469",
                        "ENSMUSG00000001280",
                        "ENSMUSG00000019768",
                        "ENSMUSG00000031885",
                        "ENSMUSG00000031715",
                        "ENSMUSG00000021775",
                        "ENSMUSG00000015846"
                    ],
                    "target": [],
                    "expression_sum": {
                        "class1": 20.0
                    },
                    "uniprot_ids": [
                        "Q9CQY9"
                    ]
                },
                "ENSMUSG00000037197": {
                    "id": "ENSMUSG00000037197",
                    "type": "Gene",
                    "symbol": "Rbm17",
                    "source": [
                        "ENSMUSG00000059552",
                        "ENSMUSG00000015839",
                        "ENSMUSG00000001280",
                        "ENSMUSG00000019768",
                        "ENSMUSG00000022641",
                        "ENSMUSG00000038692",
                        "ENSMUSG00000014592"
                    ],
                    "target": [],
                    "expression_sum": {
                        "class1": 0.0
                    },
                    "uniprot_ids": [
                        "Q8JZX4",
                        "A2AP40"
                    ]
                },
                "ENSMUSG00000037710": {
                    "id": "ENSMUSG00000037710",
                    "type": "Gene",
                    "symbol": "Cisd1",
                    "source": [
                        "ENSMUSG00000029135",
                        "ENSMUSG00000057469",
                        "ENSMUSG00000015839",
                        "ENSMUSG00000030256",
                        "ENSMUSG00000056501",
                        "ENSMUSG00000038648",
                        "ENSMUSG00000001280",
                        "ENSMUSG00000019768",
                        "ENSMUSG00000017146",
                        "ENSMUSG00000058756",
                        "ENSMUSG00000015605"
                    ],
                    "target": [],
                    "expression_sum": {
                        "class1": 2.0
                    },
                    "uniprot_ids": [
                        "Q91WS0"
                    ]
                },
                "ENSMUSG00000037905": {
                    "id": "ENSMUSG00000037905",
                    "type": "Gene",
                    "symbol": "Bri3bp",
                    "source": [
                        "ENSMUSG00000015839",
                        "ENSMUSG00000006215",
                        "ENSMUSG00000015579",
                        "ENSMUSG00000030557",
                        "ENSMUSG00000001280",
                        "ENSMUSG00000019768",
                        "ENSMUSG00000031885"
                    ],
                    "target": [],
                    "expression_sum": {
                        "class1": 0.0
                    },
                    "uniprot_ids": [
                        "Q8BXV2",
                        "A0A0G2JGE0"
                    ]
                },
                "ENSMUSG00000037960": {
                    "id": "ENSMUSG00000037960",
                    "type": "Gene",
                    "symbol": "Card19",
                    "source": [
                        "ENSMUSG00000058440",
                        "ENSMUSG00000029135",
                        "ENSMUSG00000021250",
                        "ENSMUSG00000015839",
                        "ENSMUSG00000023034",
                        "ENSMUSG00000052837",
                        "ENSMUSG00000056501",
                        "ENSMUSG00000001280",
                        "ENSMUSG00000019768",
                        "ENSMUSG00000025958",
                        "ENSMUSG00000029178",
                        "ENSMUSG00000058756"
                    ],
                    "target": [],
                    "expression_sum": {
                        "class1": 2.0
                    },
                    "uniprot_ids": [
                        "Q9D1I2"
                    ]
                },
                "ENSMUSG00000038005": {
                    "id": "ENSMUSG00000038005",
                    "type": "Gene",
                    "symbol": "Hpf1",
                    "source": [
                        "ENSMUSG00000057469",
                        "ENSMUSG00000015839",
                        "ENSMUSG00000058239",
                        "ENSMUSG00000056501",
                        "ENSMUSG00000024560",
                        "ENSMUSG00000027490",
                        "ENSMUSG00000019768",
                        "ENSMUSG00000029249",
                        "ENSMUSG00000033943",
                        "ENSMUSG00000032035",
                        "ENSMUSG00000008575",
                        "ENSMUSG00000035158"
                    ],
                    "target": [],
                    "expression_sum": {
                        "class1": 1.0
                    },
                    "uniprot_ids": [
                        "Q8CFE2",
                        "D6RIJ8",
                        "D6RFB7"
                    ]
                },
                "ENSMUSG00000038412": {
                    "id": "ENSMUSG00000038412",
                    "type": "Gene",
                    "symbol": "Higd1a",
                    "source": [
                        "ENSMUSG00000015839",
                        "ENSMUSG00000021250",
                        "ENSMUSG00000056501",
                        "ENSMUSG00000015579",
                        "ENSMUSG00000001280",
                        "ENSMUSG00000019768",
                        "ENSMUSG00000032238",
                        "ENSMUSG00000025958",
                        "ENSMUSG00000017146",
                        "ENSMUSG00000031885",
                        "ENSMUSG00000015605",
                        "ENSMUSG00000021775"
                    ],
                    "target": [],
                    "expression_sum": {
                        "class1": 0.0
                    },
                    "uniprot_ids": [
                        "Q9JLR9",
                        "Q8R472",
                        "A0A1L1ST61",
                        "A0A1L1SR69",
                        "A0A1L1SV00"
                    ]
                },
                "ENSMUSG00000039601": {
                    "id": "ENSMUSG00000039601",
                    "type": "Gene",
                    "symbol": "Rcan2",
                    "source": [
                        "ENSMUSG00000001419",
                        "ENSMUSG00000015839",
                        "ENSMUSG00000056501",
                        "ENSMUSG00000015579",
                        "ENSMUSG00000001280",
                        "ENSMUSG00000019768",
                        "ENSMUSG00000005698",
                        "ENSMUSG00000015605"
                    ],
                    "target": [],
                    "expression_sum": {
                        "class1": 0.0
                    },
                    "uniprot_ids": [
                        "Q9JHG2",
                        "Q8VIP4",
                        "A0A2R8W6E8",
                        "A0A2R8VKI0",
                        "A0A2R8W6X3"
                    ]
                },
                "ENSMUSG00000040025": {
                    "id": "ENSMUSG00000040025",
                    "type": "Gene",
                    "symbol": "Ythdf2",
                    "source": [
                        "ENSMUSG00000015839",
                        "ENSMUSG00000018604",
                        "ENSMUSG00000024985",
                        "ENSMUSG00000028639",
                        "ENSMUSG00000018899",
                        "ENSMUSG00000022641",
                        "ENSMUSG00000031627",
                        "ENSMUSG00000022528"
                    ],
                    "target": [],
                    "expression_sum": {
                        "class1": 0.0
                    },
                    "uniprot_ids": [
                        "Q91YT7",
                        "F6Y6H7",
                        "E9PW90"
                    ]
                },
                "ENSMUSG00000040269": {
                    "id": "ENSMUSG00000040269",
                    "type": "Gene",
                    "symbol": "Mrps28",
                    "source": [
                        "ENSMUSG00000029135",
                        "ENSMUSG00000015839",
                        "ENSMUSG00000030256",
                        "ENSMUSG00000030557",
                        "ENSMUSG00000001280",
                        "ENSMUSG00000019768",
                        "ENSMUSG00000005698",
                        "ENSMUSG00000038615",
                        "ENSMUSG00000053110",
                        "ENSMUSG00000021775",
                        "ENSMUSG00000031715"
                    ],
                    "target": [],
                    "expression_sum": {
                        "class1": 1.0
                    },
                    "uniprot_ids": [
                        "Q9CY16"
                    ]
                },
                "ENSMUSG00000041297": {
                    "id": "ENSMUSG00000041297",
                    "type": "Gene",
                    "symbol": "Cdk13",
                    "source": [
                        "ENSMUSG00000029135",
                        "ENSMUSG00000001419",
                        "ENSMUSG00000015839",
                        "ENSMUSG00000021109",
                        "ENSMUSG00000023927",
                        "ENSMUSG00000030256",
                        "ENSMUSG00000056501",
                        "ENSMUSG00000024985",
                        "ENSMUSG00000018899",
                        "ENSMUSG00000030557",
                        "ENSMUSG00000001280",
                        "ENSMUSG00000019768",
                        "ENSMUSG00000068267",
                        "ENSMUSG00000031627",
                        "ENSMUSG00000022528"
                    ],
                    "target": [],
                    "expression_sum": {
                        "class1": 0.0
                    },
                    "uniprot_ids": [
                        "Q69ZA1",
                        "A0A1Y7VNQ1",
                        "A0A1Y7VLM0"
                    ]
                },
                "ENSMUSG00000043311": {
                    "id": "ENSMUSG00000043311",
                    "type": "Gene",
                    "symbol": "D17H6S53E",
                    "source": [
                        "ENSMUSG00000058440",
                        "ENSMUSG00000024238",
                        "ENSMUSG00000015839",
                        "ENSMUSG00000023927",
                        "ENSMUSG00000058239",
                        "ENSMUSG00000030557",
                        "ENSMUSG00000001280",
                        "ENSMUSG00000019768",
                        "ENSMUSG00000053110"
                    ],
                    "target": [],
                    "expression_sum": {
                        "class1": 0.0
                    },
                    "uniprot_ids": [
                        "Q9Z1R4"
                    ]
                },
                "ENSMUSG00000044080": {
                    "id": "ENSMUSG00000044080",
                    "type": "Gene",
                    "symbol": "S100a1",
                    "source": [
                        "ENSMUSG00000029135",
                        "ENSMUSG00000010175",
                        "ENSMUSG00000015839",
                        "ENSMUSG00000015605",
                        "ENSMUSG00000058239",
                        "ENSMUSG00000056501",
                        "ENSMUSG00000015579",
                        "ENSMUSG00000029249",
                        "ENSMUSG00000001280",
                        "ENSMUSG00000019768",
                        "ENSMUSG00000028565",
                        "ENSMUSG00000032238",
                        "ENSMUSG00000022641",
                        "ENSMUSG00000008575",
                        "ENSMUSG00000021775"
                    ],
                    "target": [],
                    "expression_sum": {
                        "class1": 6.0
                    },
                    "uniprot_ids": [
                        "Q91V77",
                        "D3YUT6"
                    ]
                },
                "ENSMUSG00000044792": {
                    "id": "ENSMUSG00000044792",
                    "type": "Gene",
                    "symbol": "Isca1",
                    "source": [
                        "ENSMUSG00000017724",
                        "ENSMUSG00000024238",
                        "ENSMUSG00000029135",
                        "ENSMUSG00000015839",
                        "ENSMUSG00000078671",
                        "ENSMUSG00000015605",
                        "ENSMUSG00000026610",
                        "ENSMUSG00000030256",
                        "ENSMUSG00000056501",
                        "ENSMUSG00000029249",
                        "ENSMUSG00000001280",
                        "ENSMUSG00000019768",
                        "ENSMUSG00000032238",
                        "ENSMUSG00000005698",
                        "ENSMUSG00000022641",
                        "ENSMUSG00000008575",
                        "ENSMUSG00000029913",
                        "ENSMUSG00000022528"
                    ],
                    "target": [],
                    "expression_sum": {
                        "class1": 1.0
                    },
                    "uniprot_ids": [
                        "Q9D924",
                        "A0A286YCW6"
                    ]
                },
                "ENSMUSG00000050856": {
                    "id": "ENSMUSG00000050856",
                    "type": "Gene",
                    "symbol": "Atp5k",
                    "source": [
                        "ENSMUSG00000015839",
                        "ENSMUSG00000056501",
                        "ENSMUSG00000001280",
                        "ENSMUSG00000019768",
                        "ENSMUSG00000032238",
                        "ENSMUSG00000031885",
                        "ENSMUSG00000015605",
                        "ENSMUSG00000031715"
                    ],
                    "target": [],
                    "expression_sum": {
                        "class1": 31.0
                    },
                    "uniprot_ids": [
                        "Q06185",
                        "Q8BTB6"
                    ]
                },
                "ENSMUSG00000052293": {
                    "id": "ENSMUSG00000052293",
                    "type": "Gene",
                    "symbol": "Taf9",
                    "source": [
                        "ENSMUSG00000026610",
                        "ENSMUSG00000031715",
                        "ENSMUSG00000024560",
                        "ENSMUSG00000015839"
                    ],
                    "target": [],
                    "expression_sum": {
                        "class1": 1.0
                    },
                    "uniprot_ids": [
                        "Q8VI33",
                        "A0A087WR08",
                        "A0A087WNM2",
                        "A0A087WQ57"
                    ]
                },
                "ENSMUSG00000052337": {
                    "id": "ENSMUSG00000052337",
                    "type": "Gene",
                    "symbol": "Immt",
                    "source": [
                        "ENSMUSG00000001419",
                        "ENSMUSG00000057469",
                        "ENSMUSG00000015839",
                        "ENSMUSG00000056501",
                        "ENSMUSG00000030557",
                        "ENSMUSG00000001280",
                        "ENSMUSG00000019768",
                        "ENSMUSG00000032238",
                        "ENSMUSG00000031885",
                        "ENSMUSG00000015605"
                    ],
                    "target": [],
                    "expression_sum": {
                        "class1": 3.0
                    },
                    "uniprot_ids": [
                        "Q8CAQ8",
                        "A0A0U1RQ14",
                        "E9Q800",
                        "A0A0U1RP81",
                        "A0A0U1RNN9",
                        "E9PVS5",
                        "A0A1B0GX08",
                        "E9QAY6"
                    ]
                },
                "ENSMUSG00000054766": {
                    "id": "ENSMUSG00000054766",
                    "type": "Gene",
                    "symbol": "Set",
                    "source": [
                        "ENSMUSG00000029135",
                        "ENSMUSG00000015839",
                        "ENSMUSG00000018604",
                        "ENSMUSG00000015605",
                        "ENSMUSG00000021250",
                        "ENSMUSG00000078671",
                        "ENSMUSG00000015579",
                        "ENSMUSG00000018899",
                        "ENSMUSG00000001280",
                        "ENSMUSG00000019768",
                        "ENSMUSG00000053477",
                        "ENSMUSG00000022641",
                        "ENSMUSG00000053110",
                        "ENSMUSG00000031627",
                        "ENSMUSG00000075595",
                        "ENSMUSG00000076431",
                        "ENSMUSG00000008575",
                        "ENSMUSG00000035158"
                    ],
                    "target": [],
                    "expression_sum": {
                        "class1": 4.0
                    },
                    "uniprot_ids": [
                        "Q9EQU5",
                        "A2BE92",
                        "A2BE93"
                    ]
                },
                "ENSMUSG00000057738": {
                    "id": "ENSMUSG00000057738",
                    "type": "Gene",
                    "symbol": "Sptan1",
                    "source": [
                        "ENSMUSG00000029135",
                        "ENSMUSG00000003032",
                        "ENSMUSG00000015839",
                        "ENSMUSG00000030256",
                        "ENSMUSG00000052837",
                        "ENSMUSG00000056501",
                        "ENSMUSG00000029249",
                        "ENSMUSG00000001280",
                        "ENSMUSG00000005566",
                        "ENSMUSG00000019768"
                    ],
                    "target": [],
                    "expression_sum": {
                        "class1": 5.0
                    },
                    "uniprot_ids": [
                        "P16546",
                        "A3KGU4",
                        "A3KGU9",
                        "A3KGU5",
                        "A3KGU7",
                        "E9Q447",
                        "A0A5F8MQC3"
                    ]
                },
                "ENSMUSG00000059447": {
                    "id": "ENSMUSG00000059447",
                    "type": "Gene",
                    "symbol": "Hadhb",
                    "source": [
                        "ENSMUSG00000010175",
                        "ENSMUSG00000015839",
                        "ENSMUSG00000026628",
                        "ENSMUSG00000056501",
                        "ENSMUSG00000015579",
                        "ENSMUSG00000032228",
                        "ENSMUSG00000030557",
                        "ENSMUSG00000029249",
                        "ENSMUSG00000001280",
                        "ENSMUSG00000019768",
                        "ENSMUSG00000028565",
                        "ENSMUSG00000032238",
                        "ENSMUSG00000022053",
                        "ENSMUSG00000031885",
                        "ENSMUSG00000008575",
                        "ENSMUSG00000021775",
                        "ENSMUSG00000015846"
                    ],
                    "target": [],
                    "expression_sum": {
                        "class1": 0.0
                    },
                    "uniprot_ids": [
                        "Q99JY0",
                        "A0A0G2JER1",
                        "D3YXU1"
                    ]
                },
                "ENSMUSG00000059878": {
                    "id": "ENSMUSG00000059878",
                    "type": "TF",
                    "symbol": "Zfp422",
                    "source": [
                        "ENSMUSG00000019768",
                        "ENSMUSG00000022641",
                        "ENSMUSG00000015839"
                    ],
                    "target": [
                        "ENSMUSG00000022940",
                        "ENSMUSG00000002020",
                        "ENSMUSG00000021313",
                        "ENSMUSG00000016028",
                        "ENSMUSG00000005950",
                        "ENSMUSG00000002108",
                        "ENSMUSG00000026098",
                        "ENSMUSG00000000088",
                        "ENSMUSG00000081792"
                    ],
                    "expression_sum": {
                        "class1": 0.0
                    },
                    "uniprot_ids": [
                        "Q9ERU3"
                    ]
                },
                "ENSMUSG00000060002": {
                    "id": "ENSMUSG00000060002",
                    "type": "Gene",
                    "symbol": "Chpt1",
                    "source": [
                        "ENSMUSG00000015839",
                        "ENSMUSG00000056501",
                        "ENSMUSG00000029249",
                        "ENSMUSG00000001280",
                        "ENSMUSG00000005566",
                        "ENSMUSG00000005583",
                        "ENSMUSG00000005698",
                        "ENSMUSG00000019768",
                        "ENSMUSG00000032238",
                        "ENSMUSG00000031885",
                        "ENSMUSG00000058756",
                        "ENSMUSG00000015605",
                        "ENSMUSG00000031715"
                    ],
                    "target": [],
                    "expression_sum": {
                        "class1": 1.0
                    },
                    "uniprot_ids": [
                        "Q8C025",
                        "D6RCW3",
                        "F6X1K1",
                        "F7DAN4",
                        "D3YU39",
                        "F6ZDL8",
                        "D3Z6W4"
                    ]
                },
                "ENSMUSG00000062270": {
                    "id": "ENSMUSG00000062270",
                    "type": "Gene",
                    "symbol": "Morf4l1",
                    "source": [
                        "ENSMUSG00000029135",
                        "ENSMUSG00000015839",
                        "ENSMUSG00000022346",
                        "ENSMUSG00000019564",
                        "ENSMUSG00000056501",
                        "ENSMUSG00000015579",
                        "ENSMUSG00000027109",
                        "ENSMUSG00000001280",
                        "ENSMUSG00000019768",
                        "ENSMUSG00000015605",
                        "ENSMUSG00000035158"
                    ],
                    "target": [],
                    "expression_sum": {
                        "class1": 1.0
                    },
                    "uniprot_ids": [
                        "P60762",
                        "A0A087WQ34",
                        "A0A087WSL1",
                        "A0A087WQB0"
                    ]
                },
                "ENSMUSG00000062397": {
                    "id": "ENSMUSG00000062397",
                    "type": "Gene",
                    "symbol": "Zfp706",
                    "source": [
                        "ENSMUSG00000029135",
                        "ENSMUSG00000057469",
                        "ENSMUSG00000025612",
                        "ENSMUSG00000015839",
                        "ENSMUSG00000019564",
                        "ENSMUSG00000024955",
                        "ENSMUSG00000001280",
                        "ENSMUSG00000019768",
                        "ENSMUSG00000031885"
                    ],
                    "target": [],
                    "expression_sum": {
                        "class1": 4.0
                    },
                    "uniprot_ids": [
                        "Q9D115"
                    ]
                },
                "ENSMUSG00000063694": {
                    "id": "ENSMUSG00000063694",
                    "type": "Gene",
                    "symbol": "Cycs",
                    "source": [
                        "ENSMUSG00000029135",
                        "ENSMUSG00000015839",
                        "ENSMUSG00000010175",
                        "ENSMUSG00000015605",
                        "ENSMUSG00000058239",
                        "ENSMUSG00000052837",
                        "ENSMUSG00000056501",
                        "ENSMUSG00000001280",
                        "ENSMUSG00000019768",
                        "ENSMUSG00000032238",
                        "ENSMUSG00000031885",
                        "ENSMUSG00000008575",
                        "ENSMUSG00000039191",
                        "ENSMUSG00000021775",
                        "ENSMUSG00000015846"
                    ],
                    "target": [],
                    "expression_sum": {
                        "class1": 9.0
                    },
                    "uniprot_ids": [
                        "P62897"
                    ]
                },
                "ENSMUSG00000067369": {
                    "id": "ENSMUSG00000067369",
                    "type": "Gene",
                    "symbol": "Trmt2b",
                    "source": [
                        "ENSMUSG00000029135",
                        "ENSMUSG00000015839",
                        "ENSMUSG00000001280",
                        "ENSMUSG00000005566",
                        "ENSMUSG00000019768"
                    ],
                    "target": [],
                    "expression_sum": {
                        "class1": 0.0
                    },
                    "uniprot_ids": [
                        "Q8BQJ6",
                        "Q8C8J3",
                        "S4R2E5"
                    ]
                },
                "ENSMUSG00000068040": {
                    "id": "ENSMUSG00000068040",
                    "type": "Gene",
                    "symbol": "Tm9sf4",
                    "source": [
                        "ENSMUSG00000015839",
                        "ENSMUSG00000056501",
                        "ENSMUSG00000015579",
                        "ENSMUSG00000024560",
                        "ENSMUSG00000018899",
                        "ENSMUSG00000030557",
                        "ENSMUSG00000008575"
                    ],
                    "target": [],
                    "expression_sum": {
                        "class1": 0.0
                    },
                    "uniprot_ids": [
                        "Q8BH24"
                    ]
                },
                "ENSMUSG00000071528": {
                    "id": "ENSMUSG00000071528",
                    "type": "Gene",
                    "symbol": "Atp5md",
                    "source": [
                        "ENSMUSG00000015839",
                        "ENSMUSG00000006215",
                        "ENSMUSG00000015605",
                        "ENSMUSG00000021250",
                        "ENSMUSG00000023927",
                        "ENSMUSG00000056501",
                        "ENSMUSG00000058239",
                        "ENSMUSG00000001280",
                        "ENSMUSG00000019768",
                        "ENSMUSG00000031885",
                        "ENSMUSG00000008575",
                        "ENSMUSG00000021775",
                        "ENSMUSG00000015846"
                    ],
                    "target": [],
                    "expression_sum": {
                        "class1": 0.0
                    },
                    "uniprot_ids": [
                        "Q78IK2"
                    ]
                },
                "ENSMUSG00000074218": {
                    "id": "ENSMUSG00000074218",
                    "type": "Gene",
                    "symbol": "Cox7a1",
                    "source": [
                        "ENSMUSG00000029135",
                        "ENSMUSG00000001419",
                        "ENSMUSG00000015839",
                        "ENSMUSG00000058239",
                        "ENSMUSG00000056501",
                        "ENSMUSG00000015579",
                        "ENSMUSG00000001280",
                        "ENSMUSG00000005566",
                        "ENSMUSG00000019768",
                        "ENSMUSG00000028565",
                        "ENSMUSG00000032238",
                        "ENSMUSG00000024140",
                        "ENSMUSG00000031885",
                        "ENSMUSG00000015605",
                        "ENSMUSG00000015846"
                    ],
                    "target": [],
                    "expression_sum": {
                        "class1": 9.0
                    },
                    "uniprot_ids": [
                        "P56392",
                        "A0A140LIU4"
                    ]
                },
                "ENSMUSG00000075467": {
                    "id": "ENSMUSG00000075467",
                    "type": "Gene",
                    "symbol": "Dnlz",
                    "source": [
                        "ENSMUSG00000024238",
                        "ENSMUSG00000019817",
                        "ENSMUSG00000015839",
                        "ENSMUSG00000022346",
                        "ENSMUSG00000001280",
                        "ENSMUSG00000005583",
                        "ENSMUSG00000031627",
                        "ENSMUSG00000024974",
                        "ENSMUSG00000031885",
                        "ENSMUSG00000053110",
                        "ENSMUSG00000022314"
                    ],
                    "target": [],
                    "expression_sum": {
                        "class1": 1.0
                    },
                    "uniprot_ids": [
                        "Q9D113"
                    ]
                },
                "ENSMUSG00000075595": {
                    "id": "ENSMUSG00000075595",
                    "type": "TF",
                    "symbol": "Zfp652",
                    "source": [
                        "ENSMUSG00000015839",
                        "ENSMUSG00000058239",
                        "ENSMUSG00000030557",
                        "ENSMUSG00000001280",
                        "ENSMUSG00000019768",
                        "ENSMUSG00000031885",
                        "ENSMUSG00000035158",
                        "ENSMUSG00000015846"
                    ],
                    "target": [
                        "ENSMUSG00000034220",
                        "ENSMUSG00000027091",
                        "ENSMUSG00000042198",
                        "ENSMUSG00000022008",
                        "ENSMUSG00000026568",
                        "ENSMUSG00000039652",
                        "ENSMUSG00000044030",
                        "ENSMUSG00000055799",
                        "ENSMUSG00000034243",
                        "ENSMUSG00000059534",
                        "ENSMUSG00000082491",
                        "ENSMUSG00000024304",
                        "ENSMUSG00000035158",
                        "ENSMUSG00000020721",
                        "ENSMUSG00000015149",
                        "ENSMUSG00000058239",
                        "ENSMUSG00000022450",
                        "ENSMUSG00000055204",
                        "ENSMUSG00000027809",
                        "ENSMUSG00000071317",
                        "ENSMUSG00000027189",
                        "ENSMUSG00000051469",
                        "ENSMUSG00000006576",
                        "ENSMUSG00000031969",
                        "ENSMUSG00000025241",
                        "ENSMUSG00000021877",
                        "ENSMUSG00000020307",
                        "ENSMUSG00000048416",
                        "ENSMUSG00000037791",
                        "ENSMUSG00000039536",
                        "ENSMUSG00000054766",
                        "ENSMUSG00000037236",
                        "ENSMUSG00000022466",
                        "ENSMUSG00000021134",
                        "ENSMUSG00000029095",
                        "ENSMUSG00000034931",
                        "ENSMUSG00000025364",
                        "ENSMUSG00000008892",
                        "ENSMUSG00000038225",
                        "ENSMUSG00000029629",
                        "ENSMUSG00000032477",
                        "ENSMUSG00000097119",
                        "ENSMUSG00000030869",
                        "ENSMUSG00000081885",
                        "ENSMUSG00000022391",
                        "ENSMUSG00000006931",
                        "ENSMUSG00000014592",
                        "ENSMUSG00000044502",
                        "ENSMUSG00000064348",
                        "ENSMUSG00000040118",
                        "ENSMUSG00000026626",
                        "ENSMUSG00000043323",
                        "ENSMUSG00000035478",
                        "ENSMUSG00000032612",
                        "ENSMUSG00000026914",
                        "ENSMUSG00000020023",
                        "ENSMUSG00000031438",
                        "ENSMUSG00000024099",
                        "ENSMUSG00000026208",
                        "ENSMUSG00000030095",
                        "ENSMUSG00000026028",
                        "ENSMUSG00000022354",
                        "ENSMUSG00000028291",
                        "ENSMUSG00000020621"
                    ],
                    "expression_sum": {
                        "class1": 1.0
                    },
                    "uniprot_ids": [
                        "Q5DU09",
                        "F2Z443",
                        "F2Z3V9"
                    ]
                },
                "ENSMUSG00000079111": {
                    "id": "ENSMUSG00000079111",
                    "type": "Gene",
                    "symbol": "Kdelr2",
                    "source": [
                        "ENSMUSG00000005566",
                        "ENSMUSG00000031885",
                        "ENSMUSG00000049421",
                        "ENSMUSG00000015839"
                    ],
                    "target": [],
                    "expression_sum": {
                        "class1": 1.0
                    },
                    "uniprot_ids": [
                        "Q9CQM2"
                    ]
                },
                "ENSMUSG00000091478": {
                    "id": "ENSMUSG00000091478",
                    "type": "Gene",
                    "symbol": "Gm10039",
                    "source": [
                        "ENSMUSG00000015839",
                        "ENSMUSG00000058239",
                        "ENSMUSG00000056501",
                        "ENSMUSG00000001280",
                        "ENSMUSG00000019768",
                        "ENSMUSG00000015846",
                        "ENSMUSG00000031885",
                        "ENSMUSG00000039191",
                        "ENSMUSG00000031715"
                    ],
                    "target": [],
                    "expression_sum": {
                        "class1": 4.0
                    }
                },
                "ENSMUSG00000015846": {
                    "id": "ENSMUSG00000015846",
                    "type": "TF",
                    "symbol": "Rxra",
                    "source": [
                        "ENSMUSG00000001280",
                        "ENSMUSG00000023927",
                        "ENSMUSG00000036036"
                    ],
                    "target": [
                        "ENSMUSG00000021501",
                        "ENSMUSG00000067736",
                        "ENSMUSG00000027777",
                        "ENSMUSG00000091478",
                        "ENSMUSG00000004383",
                        "ENSMUSG00000021057",
                        "ENSMUSG00000002661",
                        "ENSMUSG00000008859",
                        "ENSMUSG00000027935",
                        "ENSMUSG00000015668",
                        "ENSMUSG00000043683",
                        "ENSMUSG00000085711",
                        "ENSMUSG00000089838",
                        "ENSMUSG00000042302",
                        "ENSMUSG00000027679",
                        "ENSMUSG00000099021",
                        "ENSMUSG00000061461",
                        "ENSMUSG00000081773",
                        "ENSMUSG00000020402",
                        "ENSMUSG00000034880",
                        "ENSMUSG00000000439",
                        "ENSMUSG00000039648",
                        "ENSMUSG00000034120",
                        "ENSMUSG00000064349",
                        "ENSMUSG00000080848",
                        "ENSMUSG00000075000",
                        "ENSMUSG00000030562",
                        "ENSMUSG00000038914",
                        "ENSMUSG00000086369",
                        "ENSMUSG00000024118",
                        "ENSMUSG00000022519",
                        "ENSMUSG00000025260",
                        "ENSMUSG00000016528",
                        "ENSMUSG00000014426",
                        "ENSMUSG00000025190",
                        "ENSMUSG00000027698",
                        "ENSMUSG00000026712",
                        "ENSMUSG00000016510",
                        "ENSMUSG00000033065",
                        "ENSMUSG00000062210",
                        "ENSMUSG00000036599",
                        "ENSMUSG00000053329",
                        "ENSMUSG00000093674",
                        "ENSMUSG00000026820",
                        "ENSMUSG00000031059",
                        "ENSMUSG00000031818",
                        "ENSMUSG00000040666",
                        "ENSMUSG00000055148",
                        "ENSMUSG00000096449",
                        "ENSMUSG00000044894",
                        "ENSMUSG00000079509",
                        "ENSMUSG00000022820",
                        "ENSMUSG00000031748",
                        "ENSMUSG00000039976",
                        "ENSMUSG00000028700",
                        "ENSMUSG00000078180",
                        "ENSMUSG00000000581",
                        "ENSMUSG00000059447",
                        "ENSMUSG00000033938",
                        "ENSMUSG00000036036",
                        "ENSMUSG00000029776",
                        "ENSMUSG00000022607",
                        "ENSMUSG00000066629",
                        "ENSMUSG00000042210",
                        "ENSMUSG00000027602",
                        "ENSMUSG00000037674",
                        "ENSMUSG00000033222",
                        "ENSMUSG00000039210",
                        "ENSMUSG00000048546",
                        "ENSMUSG00000035105",
                        "ENSMUSG00000049265",
                        "ENSMUSG00000038615",
                        "ENSMUSG00000005611",
                        "ENSMUSG00000094249",
                        "ENSMUSG00000000359",
                        "ENSMUSG00000039016",
                        "ENSMUSG00000006057",
                        "ENSMUSG00000037784",
                        "ENSMUSG00000001289",
                        "ENSMUSG00000063696",
                        "ENSMUSG00000030647",
                        "ENSMUSG00000086167",
                        "ENSMUSG00000024236",
                        "ENSMUSG00000038225",
                        "ENSMUSG00000025545",
                        "ENSMUSG00000052253",
                        "ENSMUSG00000091831",
                        "ENSMUSG00000032336",
                        "ENSMUSG00000081413",
                        "ENSMUSG00000061518",
                        "ENSMUSG00000035914",
                        "ENSMUSG00000036570",
                        "ENSMUSG00000040694",
                        "ENSMUSG00000080839",
                        "ENSMUSG00000018585",
                        "ENSMUSG00000052962",
                        "ENSMUSG00000066279",
                        "ENSMUSG00000026568",
                        "ENSMUSG00000027405",
                        "ENSMUSG00000008763",
                        "ENSMUSG00000050812",
                        "ENSMUSG00000037438",
                        "ENSMUSG00000020646",
                        "ENSMUSG00000040112",
                        "ENSMUSG00000024083",
                        "ENSMUSG00000029802",
                        "ENSMUSG00000037993",
                        "ENSMUSG00000025616",
                        "ENSMUSG00000032348",
                        "ENSMUSG00000046721",
                        "ENSMUSG00000064326",
                        "ENSMUSG00000004980",
                        "ENSMUSG00000030785",
                        "ENSMUSG00000021133",
                        "ENSMUSG00000039108",
                        "ENSMUSG00000018765",
                        "ENSMUSG00000000171",
                        "ENSMUSG00000023286",
                        "ENSMUSG00000019923",
                        "ENSMUSG00000043419",
                        "ENSMUSG00000037514",
                        "ENSMUSG00000024661",
                        "ENSMUSG00000050244",
                        "ENSMUSG00000048200",
                        "ENSMUSG00000059461",
                        "ENSMUSG00000064367",
                        "ENSMUSG00000031231",
                        "ENSMUSG00000078640",
                        "ENSMUSG00000045690",
                        "ENSMUSG00000022185",
                        "ENSMUSG00000089909",
                        "ENSMUSG00000014313",
                        "ENSMUSG00000000088",
                        "ENSMUSG00000081228",
                        "ENSMUSG00000021176",
                        "ENSMUSG00000019139",
                        "ENSMUSG00000083743",
                        "ENSMUSG00000031232",
                        "ENSMUSG00000032403",
                        "ENSMUSG00000043323",
                        "ENSMUSG00000008429",
                        "ENSMUSG00000042520",
                        "ENSMUSG00000060261",
                        "ENSMUSG00000071528",
                        "ENSMUSG00000031913",
                        "ENSMUSG00000040359",
                        "ENSMUSG00000051373",
                        "ENSMUSG00000035674",
                        "ENSMUSG00000071654",
                        "ENSMUSG00000002416",
                        "ENSMUSG00000083832",
                        "ENSMUSG00000042978",
                        "ENSMUSG00000007122",
                        "ENSMUSG00000031060",
                        "ENSMUSG00000049960",
                        "ENSMUSG00000066491",
                        "ENSMUSG00000082691",
                        "ENSMUSG00000020326",
                        "ENSMUSG00000031672",
                        "ENSMUSG00000044786",
                        "ENSMUSG00000019832",
                        "ENSMUSG00000006024",
                        "ENSMUSG00000021838",
                        "ENSMUSG00000016319",
                        "ENSMUSG00000029840",
                        "ENSMUSG00000026155",
                        "ENSMUSG00000030663",
                        "ENSMUSG00000023262",
                        "ENSMUSG00000028626",
                        "ENSMUSG00000023092",
                        "ENSMUSG00000027357",
                        "ENSMUSG00000023030",
                        "ENSMUSG00000022216",
                        "ENSMUSG00000067925",
                        "ENSMUSG00000019791",
                        "ENSMUSG00000074800",
                        "ENSMUSG00000024049",
                        "ENSMUSG00000028291",
                        "ENSMUSG00000067148",
                        "ENSMUSG00000020864",
                        "ENSMUSG00000002379",
                        "ENSMUSG00000025940",
                        "ENSMUSG00000083328",
                        "ENSMUSG00000016262",
                        "ENSMUSG00000028648",
                        "ENSMUSG00000097729",
                        "ENSMUSG00000084885",
                        "ENSMUSG00000079144",
                        "ENSMUSG00000050608",
                        "ENSMUSG00000014633",
                        "ENSMUSG00000029156",
                        "ENSMUSG00000075514",
                        "ENSMUSG00000027805",
                        "ENSMUSG00000060938",
                        "ENSMUSG00000033460",
                        "ENSMUSG00000038793",
                        "ENSMUSG00000039376",
                        "ENSMUSG00000003072",
                        "ENSMUSG00000038370",
                        "ENSMUSG00000082487",
                        "ENSMUSG00000031534",
                        "ENSMUSG00000029474",
                        "ENSMUSG00000074218",
                        "ENSMUSG00000099250",
                        "ENSMUSG00000021798",
                        "ENSMUSG00000030894",
                        "ENSMUSG00000000168",
                        "ENSMUSG00000098198",
                        "ENSMUSG00000001280",
                        "ENSMUSG00000031987",
                        "ENSMUSG00000018442",
                        "ENSMUSG00000063694",
                        "ENSMUSG00000037818",
                        "ENSMUSG00000023927",
                        "ENSMUSG00000068487",
                        "ENSMUSG00000019782",
                        "ENSMUSG00000053898",
                        "ENSMUSG00000030409",
                        "ENSMUSG00000083820",
                        "ENSMUSG00000018707",
                        "ENSMUSG00000029632",
                        "ENSMUSG00000016252",
                        "ENSMUSG00000041571",
                        "ENSMUSG00000059278",
                        "ENSMUSG00000059430",
                        "ENSMUSG00000032997",
                        "ENSMUSG00000025488",
                        "ENSMUSG00000083688",
                        "ENSMUSG00000007682",
                        "ENSMUSG00000028223",
                        "ENSMUSG00000031734",
                        "ENSMUSG00000083626",
                        "ENSMUSG00000021843",
                        "ENSMUSG00000001794",
                        "ENSMUSG00000035458",
                        "ENSMUSG00000038239",
                        "ENSMUSG00000086298",
                        "ENSMUSG00000067274",
                        "ENSMUSG00000063882",
                        "ENSMUSG00000028792",
                        "ENSMUSG00000030470",
                        "ENSMUSG00000040841",
                        "ENSMUSG00000026566",
                        "ENSMUSG00000017493",
                        "ENSMUSG00000026028",
                        "ENSMUSG00000025212",
                        "ENSMUSG00000020267",
                        "ENSMUSG00000004069",
                        "ENSMUSG00000044452",
                        "ENSMUSG00000006818",
                        "ENSMUSG00000001506",
                        "ENSMUSG00000058600",
                        "ENSMUSG00000007877",
                        "ENSMUSG00000067995",
                        "ENSMUSG00000082715",
                        "ENSMUSG00000005225",
                        "ENSMUSG00000029918",
                        "ENSMUSG00000038244",
                        "ENSMUSG00000042590",
                        "ENSMUSG00000036106",
                        "ENSMUSG00000037580",
                        "ENSMUSG00000068039",
                        "ENSMUSG00000028409",
                        "ENSMUSG00000069255",
                        "ENSMUSG00000044627",
                        "ENSMUSG00000051627",
                        "ENSMUSG00000024687",
                        "ENSMUSG00000028756",
                        "ENSMUSG00000080893",
                        "ENSMUSG00000002102",
                        "ENSMUSG00000064023",
                        "ENSMUSG00000051154",
                        "ENSMUSG00000020029",
                        "ENSMUSG00000036932",
                        "ENSMUSG00000020086",
                        "ENSMUSG00000024953",
                        "ENSMUSG00000019179",
                        "ENSMUSG00000025508",
                        "ENSMUSG00000019158",
                        "ENSMUSG00000049739",
                        "ENSMUSG00000022428",
                        "ENSMUSG00000037152",
                        "ENSMUSG00000026032",
                        "ENSMUSG00000068479",
                        "ENSMUSG00000025781",
                        "ENSMUSG00000020340",
                        "ENSMUSG00000042379",
                        "ENSMUSG00000022629",
                        "ENSMUSG00000037098",
                        "ENSMUSG00000032845",
                        "ENSMUSG00000020547",
                        "ENSMUSG00000026425",
                        "ENSMUSG00000021741",
                        "ENSMUSG00000097906",
                        "ENSMUSG00000049422",
                        "ENSMUSG00000005958",
                        "ENSMUSG00000024426",
                        "ENSMUSG00000068959",
                        "ENSMUSG00000071984",
                        "ENSMUSG00000033166",
                        "ENSMUSG00000041654",
                        "ENSMUSG00000028862",
                        "ENSMUSG00000000740",
                        "ENSMUSG00000020387",
                        "ENSMUSG00000023861",
                        "ENSMUSG00000051235",
                        "ENSMUSG00000091537",
                        "ENSMUSG00000081086",
                        "ENSMUSG00000062070",
                        "ENSMUSG00000043822",
                        "ENSMUSG00000072407",
                        "ENSMUSG00000021520",
                        "ENSMUSG00000043872",
                        "ENSMUSG00000006717",
                        "ENSMUSG00000020108",
                        "ENSMUSG00000091898",
                        "ENSMUSG00000090266",
                        "ENSMUSG00000027652",
                        "ENSMUSG00000059534",
                        "ENSMUSG00000028394",
                        "ENSMUSG00000057914",
                        "ENSMUSG00000046709",
                        "ENSMUSG00000026596",
                        "ENSMUSG00000044033",
                        "ENSMUSG00000042901",
                        "ENSMUSG00000048497",
                        "ENSMUSG00000024869",
                        "ENSMUSG00000004610",
                        "ENSMUSG00000021265",
                        "ENSMUSG00000060438",
                        "ENSMUSG00000041268",
                        "ENSMUSG00000046330",
                        "ENSMUSG00000020689",
                        "ENSMUSG00000038807",
                        "ENSMUSG00000029673",
                        "ENSMUSG00000074829",
                        "ENSMUSG00000038828",
                        "ENSMUSG00000030612",
                        "ENSMUSG00000040843",
                        "ENSMUSG00000025789",
                        "ENSMUSG00000034675",
                        "ENSMUSG00000021606",
                        "ENSMUSG00000022193",
                        "ENSMUSG00000021957",
                        "ENSMUSG00000021670",
                        "ENSMUSG00000071660",
                        "ENSMUSG00000040242",
                        "ENSMUSG00000078453",
                        "ENSMUSG00000026187",
                        "ENSMUSG00000041757",
                        "ENSMUSG00000016308",
                        "ENSMUSG00000031969",
                        "ENSMUSG00000030555",
                        "ENSMUSG00000037791",
                        "ENSMUSG00000010290",
                        "ENSMUSG00000032330",
                        "ENSMUSG00000028470",
                        "ENSMUSG00000030313",
                        "ENSMUSG00000097187",
                        "ENSMUSG00000040048",
                        "ENSMUSG00000068267",
                        "ENSMUSG00000022377",
                        "ENSMUSG00000042293",
                        "ENSMUSG00000042962",
                        "ENSMUSG00000062373",
                        "ENSMUSG00000097790",
                        "ENSMUSG00000086863",
                        "ENSMUSG00000029432",
                        "ENSMUSG00000053774",
                        "ENSMUSG00000060981",
                        "ENSMUSG00000020988",
                        "ENSMUSG00000027961",
                        "ENSMUSG00000063180",
                        "ENSMUSG00000022450",
                        "ENSMUSG00000001127",
                        "ENSMUSG00000023944",
                        "ENSMUSG00000015932",
                        "ENSMUSG00000091989",
                        "ENSMUSG00000052726",
                        "ENSMUSG00000025509",
                        "ENSMUSG00000037110",
                        "ENSMUSG00000096252",
                        "ENSMUSG00000006050",
                        "ENSMUSG00000083462",
                        "ENSMUSG00000017969",
                        "ENSMUSG00000064372",
                        "ENSMUSG00000091498",
                        "ENSMUSG00000024290",
                        "ENSMUSG00000035329",
                        "ENSMUSG00000084284",
                        "ENSMUSG00000031596",
                        "ENSMUSG00000046312",
                        "ENSMUSG00000042115",
                        "ENSMUSG00000021496",
                        "ENSMUSG00000066440",
                        "ENSMUSG00000026003",
                        "ENSMUSG00000036275",
                        "ENSMUSG00000020022",
                        "ENSMUSG00000030996",
                        "ENSMUSG00000061474",
                        "ENSMUSG00000066861",
                        "ENSMUSG00000020225",
                        "ENSMUSG00000073676",
                        "ENSMUSG00000032060",
                        "ENSMUSG00000052139",
                        "ENSMUSG00000022389",
                        "ENSMUSG00000029372",
                        "ENSMUSG00000029864",
                        "ENSMUSG00000061411",
                        "ENSMUSG00000030869",
                        "ENSMUSG00000075595",
                        "ENSMUSG00000040651",
                        "ENSMUSG00000037095",
                        "ENSMUSG00000027673",
                        "ENSMUSG00000083878",
                        "ENSMUSG00000084105",
                        "ENSMUSG00000029821",
                        "ENSMUSG00000024099",
                        "ENSMUSG00000022844",
                        "ENSMUSG00000051989"
                    ],
                    "expression_sum": {
                        "class1": 0.0
                    },
                    "uniprot_ids": [
                        "P28700",
                        "Q6LC96",
                        "A2AJP2",
                        "A0A5F8MP91",
                        "A0A5F8MQ23"
                    ]
                },
                "ENSMUSG00000000088": {
                    "id": "ENSMUSG00000000088",
                    "type": "Gene",
                    "symbol": "Cox5a",
                    "source": [
                        "ENSMUSG00000029135",
                        "ENSMUSG00000034673",
                        "ENSMUSG00000037174",
                        "ENSMUSG00000024695",
                        "ENSMUSG00000044452",
                        "ENSMUSG00000015605",
                        "ENSMUSG00000008575",
                        "ENSMUSG00000057469",
                        "ENSMUSG00000010175",
                        "ENSMUSG00000001156",
                        "ENSMUSG00000015579",
                        "ENSMUSG00000090258",
                        "ENSMUSG00000019768",
                        "ENSMUSG00000028565",
                        "ENSMUSG00000031885",
                        "ENSMUSG00000015846",
                        "ENSMUSG00000015839",
                        "ENSMUSG00000001911",
                        "ENSMUSG00000049878",
                        "ENSMUSG00000028639",
                        "ENSMUSG00000030557",
                        "ENSMUSG00000031734",
                        "ENSMUSG00000033943",
                        "ENSMUSG00000068267",
                        "ENSMUSG00000059878",
                        "ENSMUSG00000014592",
                        "ENSMUSG00000056501",
                        "ENSMUSG00000001280",
                        "ENSMUSG00000025958",
                        "ENSMUSG00000024498",
                        "ENSMUSG00000040841",
                        "ENSMUSG00000055320"
                    ],
                    "target": [],
                    "expression_sum": {
                        "class1": 0.0
                    },
                    "uniprot_ids": [
                        "P12787"
                    ]
                },
                "ENSMUSG00000024118": {
                    "id": "ENSMUSG00000024118",
                    "type": "Gene",
                    "symbol": "Tedc2",
                    "source": [
                        "ENSMUSG00000021250",
                        "ENSMUSG00000041515",
                        "ENSMUSG00000032238",
                        "ENSMUSG00000052684",
                        "ENSMUSG00000038692",
                        "ENSMUSG00000015846"
                    ],
                    "target": [],
                    "expression_sum": {
                        "class1": 0.0
                    },
                    "uniprot_ids": [
                        "Q6GQV0",
                        "F6PZ19"
                    ]
                },
                "ENSMUSG00000024426": {
                    "id": "ENSMUSG00000024426",
                    "type": "Gene",
                    "symbol": "Atat1",
                    "source": [
                        "ENSMUSG00000039191",
                        "ENSMUSG00000015846"
                    ],
                    "target": [],
                    "expression_sum": {
                        "class1": 0.0
                    },
                    "uniprot_ids": [
                        "Q8K341",
                        "F6RPX5",
                        "F7BUT2",
                        "F7CID0",
                        "B8JJ72"
                    ]
                },
                "ENSMUSG00000030663": {
                    "id": "ENSMUSG00000030663",
                    "type": "Gene",
                    "symbol": "1110004F10Rik",
                    "source": [
                        "ENSMUSG00000022346",
                        "ENSMUSG00000001493",
                        "ENSMUSG00000044167",
                        "ENSMUSG00000031627",
                        "ENSMUSG00000024974",
                        "ENSMUSG00000076431",
                        "ENSMUSG00000014592",
                        "ENSMUSG00000015846"
                    ],
                    "target": [],
                    "expression_sum": {
                        "class1": 1.0
                    },
                    "uniprot_ids": [
                        "Q9R0P4",
                        "D3YVS0",
                        "D3YVR9",
                        "A0A0U1RPJ7",
                        "A0A0U1RPI0",
                        "D6RI64"
                    ]
                },
                "ENSMUSG00000035105": {
                    "id": "ENSMUSG00000035105",
                    "type": "Gene",
                    "symbol": "Egln3",
                    "source": [
                        "ENSMUSG00000001280",
                        "ENSMUSG00000015605",
                        "ENSMUSG00000015846"
                    ],
                    "target": [],
                    "expression_sum": {
                        "class1": 0.0
                    },
                    "uniprot_ids": [
                        "A0A0R4J0H9"
                    ]
                },
                "ENSMUSG00000037791": {
                    "id": "ENSMUSG00000037791",
                    "type": "Gene",
                    "symbol": "Phf12",
                    "source": [
                        "ENSMUSG00000015846",
                        "ENSMUSG00000075595"
                    ],
                    "target": [],
                    "expression_sum": {
                        "class1": 0.0
                    },
                    "uniprot_ids": [
                        "Q5SPL2",
                        "F6U3I4",
                        "F7AXU7",
                        "Q5SS87",
                        "F7AKS4"
                    ]
                },
                "ENSMUSG00000039376": {
                    "id": "ENSMUSG00000039376",
                    "type": "Gene",
                    "symbol": "Synpo2l",
                    "source": [
                        "ENSMUSG00000001419",
                        "ENSMUSG00000015579",
                        "ENSMUSG00000030557",
                        "ENSMUSG00000039191",
                        "ENSMUSG00000015846"
                    ],
                    "target": [],
                    "expression_sum": {
                        "class1": 1.0
                    },
                    "uniprot_ids": [
                        "Q8BWB1",
                        "B2RQK7",
                        "D3YU08"
                    ]
                },
                "ENSMUSG00000042293": {
                    "id": "ENSMUSG00000042293",
                    "type": "Gene",
                    "symbol": "Gm5617",
                    "source": [
                        "ENSMUSG00000029135",
                        "ENSMUSG00000001419",
                        "ENSMUSG00000057469",
                        "ENSMUSG00000015605",
                        "ENSMUSG00000024985",
                        "ENSMUSG00000029249",
                        "ENSMUSG00000005566",
                        "ENSMUSG00000019768",
                        "ENSMUSG00000005698",
                        "ENSMUSG00000025958",
                        "ENSMUSG00000008575",
                        "ENSMUSG00000035158",
                        "ENSMUSG00000015846"
                    ],
                    "target": [],
                    "expression_sum": {
                        "class1": 0.0
                    },
                    "uniprot_ids": [
                        "Q91VN2"
                    ]
                },
                "ENSMUSG00000050812": {
                    "id": "ENSMUSG00000050812",
                    "type": "Gene",
                    "symbol": "Ecpas",
                    "source": [
                        "ENSMUSG00000074622",
                        "ENSMUSG00000018899",
                        "ENSMUSG00000001280",
                        "ENSMUSG00000019768",
                        "ENSMUSG00000030087",
                        "ENSMUSG00000016087",
                        "ENSMUSG00000015846"
                    ],
                    "target": [],
                    "expression_sum": {
                        "class1": 1.0
                    },
                    "uniprot_ids": [
                        "Q6PDI5",
                        "A2ALV6",
                        "A2ALV8",
                        "A2ALV7",
                        "A2ALV9",
                        "A2ALW1"
                    ]
                },
                "ENSMUSG00000016087": {
                    "id": "ENSMUSG00000016087",
                    "type": "TF",
                    "symbol": "Fli1",
                    "source": [
                        "ENSMUSG00000026890",
                        "ENSMUSG00000018604"
                    ],
                    "target": [
                        "ENSMUSG00000006731",
                        "ENSMUSG00000028367",
                        "ENSMUSG00000059182",
                        "ENSMUSG00000050812",
                        "ENSMUSG00000009569",
                        "ENSMUSG00000025608",
                        "ENSMUSG00000023921",
                        "ENSMUSG00000024853",
                        "ENSMUSG00000024431",
                        "ENSMUSG00000005204",
                        "ENSMUSG00000057363",
                        "ENSMUSG00000032563",
                        "ENSMUSG00000028484",
                        "ENSMUSG00000032737",
                        "ENSMUSG00000009013",
                        "ENSMUSG00000049588",
                        "ENSMUSG00000020841",
                        "ENSMUSG00000034235",
                        "ENSMUSG00000004937",
                        "ENSMUSG00000026810",
                        "ENSMUSG00000020485",
                        "ENSMUSG00000020846",
                        "ENSMUSG00000040385",
                        "ENSMUSG00000056313",
                        "ENSMUSG00000023973",
                        "ENSMUSG00000091971",
                        "ENSMUSG00000017747",
                        "ENSMUSG00000003429",
                        "ENSMUSG00000036620",
                        "ENSMUSG00000006527",
                        "ENSMUSG00000033585",
                        "ENSMUSG00000052423",
                        "ENSMUSG00000063406",
                        "ENSMUSG00000024140",
                        "ENSMUSG00000031433",
                        "ENSMUSG00000063524",
                        "ENSMUSG00000090266",
                        "ENSMUSG00000082938",
                        "ENSMUSG00000028098",
                        "ENSMUSG00000041482",
                        "ENSMUSG00000018433",
                        "ENSMUSG00000022686",
                        "ENSMUSG00000074158",
                        "ENSMUSG00000082925",
                        "ENSMUSG00000015944",
                        "ENSMUSG00000043067",
                        "ENSMUSG00000025962",
                        "ENSMUSG00000002477",
                        "ENSMUSG00000002496",
                        "ENSMUSG00000031015",
                        "ENSMUSG00000037664",
                        "ENSMUSG00000060771",
                        "ENSMUSG00000078853",
                        "ENSMUSG00000025195",
                        "ENSMUSG00000022394",
                        "ENSMUSG00000092203",
                        "ENSMUSG00000019478",
                        "ENSMUSG00000026970",
                        "ENSMUSG00000031631",
                        "ENSMUSG00000078202",
                        "ENSMUSG00000031628",
                        "ENSMUSG00000009291",
                        "ENSMUSG00000004655",
                        "ENSMUSG00000064061",
                        "ENSMUSG00000024151",
                        "ENSMUSG00000002835",
                        "ENSMUSG00000079481",
                        "ENSMUSG00000026880",
                        "ENSMUSG00000032750",
                        "ENSMUSG00000027997",
                        "ENSMUSG00000001441",
                        "ENSMUSG00000001918",
                        "ENSMUSG00000023019",
                        "ENSMUSG00000028973",
                        "ENSMUSG00000015749",
                        "ENSMUSG00000022978",
                        "ENSMUSG00000041328",
                        "ENSMUSG00000030522",
                        "ENSMUSG00000021792",
                        "ENSMUSG00000024066",
                        "ENSMUSG00000026890",
                        "ENSMUSG00000027660",
                        "ENSMUSG00000000120",
                        "ENSMUSG00000020075",
                        "ENSMUSG00000054720",
                        "ENSMUSG00000019920",
                        "ENSMUSG00000032245",
                        "ENSMUSG00000038594",
                        "ENSMUSG00000031592",
                        "ENSMUSG00000078453",
                        "ENSMUSG00000004221",
                        "ENSMUSG00000030287",
                        "ENSMUSG00000040785",
                        "ENSMUSG00000076431",
                        "ENSMUSG00000030177",
                        "ENSMUSG00000031754",
                        "ENSMUSG00000070565",
                        "ENSMUSG00000025287",
                        "ENSMUSG00000028629",
                        "ENSMUSG00000002289",
                        "ENSMUSG00000023068",
                        "ENSMUSG00000073411",
                        "ENSMUSG00000033933",
                        "ENSMUSG00000026851",
                        "ENSMUSG00000029552",
                        "ENSMUSG00000026313",
                        "ENSMUSG00000030317",
                        "ENSMUSG00000061119",
                        "ENSMUSG00000037622",
                        "ENSMUSG00000022811",
                        "ENSMUSG00000022905",
                        "ENSMUSG00000013275",
                        "ENSMUSG00000050505",
                        "ENSMUSG00000027067",
                        "ENSMUSG00000000340",
                        "ENSMUSG00000096145",
                        "ENSMUSG00000046876",
                        "ENSMUSG00000030921",
                        "ENSMUSG00000030516",
                        "ENSMUSG00000034868",
                        "ENSMUSG00000022257",
                        "ENSMUSG00000055485",
                        "ENSMUSG00000036882",
                        "ENSMUSG00000002396",
                        "ENSMUSG00000027665",
                        "ENSMUSG00000083579",
                        "ENSMUSG00000013698",
                        "ENSMUSG00000033184",
                        "ENSMUSG00000034154",
                        "ENSMUSG00000010067",
                        "ENSMUSG00000006932",
                        "ENSMUSG00000070520",
                        "ENSMUSG00000006589",
                        "ENSMUSG00000047945",
                        "ENSMUSG00000046280",
                        "ENSMUSG00000050619",
                        "ENSMUSG00000066148",
                        "ENSMUSG00000064023",
                        "ENSMUSG00000029499",
                        "ENSMUSG00000031347",
                        "ENSMUSG00000027479",
                        "ENSMUSG00000038387",
                        "ENSMUSG00000049791",
                        "ENSMUSG00000050212",
                        "ENSMUSG00000046908",
                        "ENSMUSG00000038274",
                        "ENSMUSG00000050002",
                        "ENSMUSG00000062515",
                        "ENSMUSG00000029004",
                        "ENSMUSG00000031813",
                        "ENSMUSG00000047832",
                        "ENSMUSG00000006920",
                        "ENSMUSG00000036707",
                        "ENSMUSG00000055172",
                        "ENSMUSG00000045915",
                        "ENSMUSG00000027962",
                        "ENSMUSG00000001175",
                        "ENSMUSG00000025184",
                        "ENSMUSG00000053253",
                        "ENSMUSG00000038917",
                        "ENSMUSG00000058558",
                        "ENSMUSG00000028957",
                        "ENSMUSG00000046916",
                        "ENSMUSG00000049739",
                        "ENSMUSG00000038518",
                        "ENSMUSG00000073705",
                        "ENSMUSG00000029223",
                        "ENSMUSG00000039068",
                        "ENSMUSG00000019970",
                        "ENSMUSG00000078622",
                        "ENSMUSG00000015143",
                        "ENSMUSG00000020124",
                        "ENSMUSG00000020770",
                        "ENSMUSG00000022089",
                        "ENSMUSG00000047824",
                        "ENSMUSG00000046668",
                        "ENSMUSG00000046410",
                        "ENSMUSG00000056234",
                        "ENSMUSG00000022280",
                        "ENSMUSG00000026281",
                        "ENSMUSG00000060657",
                        "ENSMUSG00000023345",
                        "ENSMUSG00000026987",
                        "ENSMUSG00000042670",
                        "ENSMUSG00000032462",
                        "ENSMUSG00000031871",
                        "ENSMUSG00000022194",
                        "ENSMUSG00000027882",
                        "ENSMUSG00000048327",
                        "ENSMUSG00000029233",
                        "ENSMUSG00000069014",
                        "ENSMUSG00000032508",
                        "ENSMUSG00000003420",
                        "ENSMUSG00000092118",
                        "ENSMUSG00000032112",
                        "ENSMUSG00000029089",
                        "ENSMUSG00000044645",
                        "ENSMUSG00000030978",
                        "ENSMUSG00000043336",
                        "ENSMUSG00000010376",
                        "ENSMUSG00000050705",
                        "ENSMUSG00000022584",
                        "ENSMUSG00000039210",
                        "ENSMUSG00000059474",
                        "ENSMUSG00000032766",
                        "ENSMUSG00000022525",
                        "ENSMUSG00000031785",
                        "ENSMUSG00000020659",
                        "ENSMUSG00000028293",
                        "ENSMUSG00000031799",
                        "ENSMUSG00000032557",
                        "ENSMUSG00000035686",
                        "ENSMUSG00000037321",
                        "ENSMUSG00000084012",
                        "ENSMUSG00000018604",
                        "ENSMUSG00000015289",
                        "ENSMUSG00000062127",
                        "ENSMUSG00000079225",
                        "ENSMUSG00000022503",
                        "ENSMUSG00000010476",
                        "ENSMUSG00000016619",
                        "ENSMUSG00000020707",
                        "ENSMUSG00000030528",
                        "ENSMUSG00000039536",
                        "ENSMUSG00000031480",
                        "ENSMUSG00000038543",
                        "ENSMUSG00000038525",
                        "ENSMUSG00000074207",
                        "ENSMUSG00000060594",
                        "ENSMUSG00000024491",
                        "ENSMUSG00000037049",
                        "ENSMUSG00000044475",
                        "ENSMUSG00000029227",
                        "ENSMUSG00000040139",
                        "ENSMUSG00000033760",
                        "ENSMUSG00000022338",
                        "ENSMUSG00000023025",
                        "ENSMUSG00000047557",
                        "ENSMUSG00000048410",
                        "ENSMUSG00000055128",
                        "ENSMUSG00000086938",
                        "ENSMUSG00000031157",
                        "ENSMUSG00000029202",
                        "ENSMUSG00000039043",
                        "ENSMUSG00000033684",
                        "ENSMUSG00000024975",
                        "ENSMUSG00000029484",
                        "ENSMUSG00000030047",
                        "ENSMUSG00000032085",
                        "ENSMUSG00000037072",
                        "ENSMUSG00000032480",
                        "ENSMUSG00000040699",
                        "ENSMUSG00000054079",
                        "ENSMUSG00000029203",
                        "ENSMUSG00000021806",
                        "ENSMUSG00000010122",
                        "ENSMUSG00000030123",
                        "ENSMUSG00000025935",
                        "ENSMUSG00000026113",
                        "ENSMUSG00000015016",
                        "ENSMUSG00000026374",
                        "ENSMUSG00000036611",
                        "ENSMUSG00000005078",
                        "ENSMUSG00000032512",
                        "ENSMUSG00000040952",
                        "ENSMUSG00000034274",
                        "ENSMUSG00000045930",
                        "ENSMUSG00000046179",
                        "ENSMUSG00000066456",
                        "ENSMUSG00000000001",
                        "ENSMUSG00000026355"
                    ],
                    "expression_sum": {
                        "class1": 2.0
                    },
                    "uniprot_ids": [
                        "P26323",
                        "V9GX50"
                    ]
                },
                "ENSMUSG00000001175": {
                    "id": "ENSMUSG00000001175",
                    "type": "Gene",
                    "symbol": "Calm1",
                    "source": [
                        "ENSMUSG00000029135",
                        "ENSMUSG00000026890",
                        "ENSMUSG00000021250",
                        "ENSMUSG00000018604",
                        "ENSMUSG00000036144",
                        "ENSMUSG00000073423",
                        "ENSMUSG00000029729",
                        "ENSMUSG00000036461",
                        "ENSMUSG00000049739",
                        "ENSMUSG00000001280",
                        "ENSMUSG00000020919",
                        "ENSMUSG00000031627",
                        "ENSMUSG00000016087",
                        "ENSMUSG00000024985"
                    ],
                    "target": [],
                    "expression_sum": {
                        "class1": 61.0
                    },
                    "uniprot_ids": [
                        "P0DP26",
                        "P0DP27",
                        "P0DP28",
                        "A0A3Q4EHJ0"
                    ]
                },
                "ENSMUSG00000002289": {
                    "id": "ENSMUSG00000002289",
                    "type": "Gene",
                    "symbol": "Angptl4",
                    "source": [
                        "ENSMUSG00000024238",
                        "ENSMUSG00000029135",
                        "ENSMUSG00000022346",
                        "ENSMUSG00000014303",
                        "ENSMUSG00000016087"
                    ],
                    "target": [],
                    "expression_sum": {
                        "class1": 1.0
                    },
                    "uniprot_ids": [
                        "Q9Z1P8",
                        "G3UWT7"
                    ]
                },
                "ENSMUSG00000003429": {
                    "id": "ENSMUSG00000003429",
                    "type": "Gene",
                    "symbol": "Rps11",
                    "source": [
                        "ENSMUSG00000029135",
                        "ENSMUSG00000059552",
                        "ENSMUSG00000021250",
                        "ENSMUSG00000076431",
                        "ENSMUSG00000024515",
                        "ENSMUSG00000006215",
                        "ENSMUSG00000022346",
                        "ENSMUSG00000030256",
                        "ENSMUSG00000015579",
                        "ENSMUSG00000038648",
                        "ENSMUSG00000019768",
                        "ENSMUSG00000022641",
                        "ENSMUSG00000031885",
                        "ENSMUSG00000029178",
                        "ENSMUSG00000053110",
                        "ENSMUSG00000071637",
                        "ENSMUSG00000015839",
                        "ENSMUSG00000036461",
                        "ENSMUSG00000005583",
                        "ENSMUSG00000016087",
                        "ENSMUSG00000001280",
                        "ENSMUSG00000040732",
                        "ENSMUSG00000032035"
                    ],
                    "target": [],
                    "expression_sum": {
                        "class1": 0.0
                    },
                    "uniprot_ids": [
                        "P62281",
                        "A0A1B0GSE8",
                        "A0A1B0GRR3"
                    ]
                },
                "ENSMUSG00000005078": {
                    "id": "ENSMUSG00000005078",
                    "type": "Gene",
                    "symbol": "Jkamp",
                    "source": [
                        "ENSMUSG00000025612",
                        "ENSMUSG00000018604",
                        "ENSMUSG00000055116",
                        "ENSMUSG00000032228",
                        "ENSMUSG00000053477",
                        "ENSMUSG00000040732",
                        "ENSMUSG00000005698",
                        "ENSMUSG00000052684",
                        "ENSMUSG00000053110",
                        "ENSMUSG00000020919",
                        "ENSMUSG00000016087",
                        "ENSMUSG00000058756",
                        "ENSMUSG00000025498",
                        "ENSMUSG00000022895"
                    ],
                    "target": [],
                    "expression_sum": {
                        "class1": 0.0
                    },
                    "uniprot_ids": [
                        "Q8BI36",
                        "B8JJ81"
                    ]
                },
                "ENSMUSG00000010476": {
                    "id": "ENSMUSG00000010476",
                    "type": "Gene",
                    "symbol": "Ebf3",
                    "source": [
                        "ENSMUSG00000016087",
                        "ENSMUSG00000032228",
                        "ENSMUSG00000018604"
                    ],
                    "target": [],
                    "expression_sum": {
                        "class1": 0.0
                    },
                    "uniprot_ids": [
                        "O08791",
                        "Q6NXL3",
                        "Q3UUB6"
                    ]
                },
                "ENSMUSG00000019970": {
                    "id": "ENSMUSG00000019970",
                    "type": "Gene",
                    "symbol": "Sgk1",
                    "source": [
                        "ENSMUSG00000029135",
                        "ENSMUSG00000031681",
                        "ENSMUSG00000003032",
                        "ENSMUSG00000021250",
                        "ENSMUSG00000018604",
                        "ENSMUSG00000019564",
                        "ENSMUSG00000022346",
                        "ENSMUSG00000036461",
                        "ENSMUSG00000024560",
                        "ENSMUSG00000030557",
                        "ENSMUSG00000053477",
                        "ENSMUSG00000040732",
                        "ENSMUSG00000000078",
                        "ENSMUSG00000016087",
                        "ENSMUSG00000032035",
                        "ENSMUSG00000022528"
                    ],
                    "target": [],
                    "expression_sum": {
                        "class1": 1.0
                    },
                    "uniprot_ids": [
                        "Q9WVC6",
                        "D3Z0E8",
                        "E9Q8C1",
                        "D3YV51",
                        "F6RKM6",
                        "D3YXA3",
                        "E9Q1B0"
                    ]
                },
                "ENSMUSG00000022338": {
                    "id": "ENSMUSG00000022338",
                    "type": "Gene",
                    "symbol": "Eny2",
                    "source": [
                        "ENSMUSG00000024238",
                        "ENSMUSG00000018604",
                        "ENSMUSG00000052534",
                        "ENSMUSG00000005583",
                        "ENSMUSG00000025958",
                        "ENSMUSG00000016087",
                        "ENSMUSG00000053110"
                    ],
                    "target": [],
                    "expression_sum": {
                        "class1": 4.0
                    },
                    "uniprot_ids": [
                        "Q9JIX0",
                        "A0A2I3BRR5",
                        "A0A2I3BQK0",
                        "A0A2I3BRK6",
                        "A0A2I3BQ37",
                        "A0A2I3BQB4"
                    ]
                },
                "ENSMUSG00000025935": {
                    "id": "ENSMUSG00000025935",
                    "type": "Gene",
                    "symbol": "Tram1",
                    "source": [
                        "ENSMUSG00000026398",
                        "ENSMUSG00000029135",
                        "ENSMUSG00000022346",
                        "ENSMUSG00000018604",
                        "ENSMUSG00000052837",
                        "ENSMUSG00000015579",
                        "ENSMUSG00000001280",
                        "ENSMUSG00000019768",
                        "ENSMUSG00000052684",
                        "ENSMUSG00000016087",
                        "ENSMUSG00000042557",
                        "ENSMUSG00000031715"
                    ],
                    "target": [],
                    "expression_sum": {
                        "class1": 2.0
                    },
                    "uniprot_ids": [
                        "Q91V04",
                        "A0A087WR72"
                    ]
                },
                "ENSMUSG00000026113": {
                    "id": "ENSMUSG00000026113",
                    "type": "Gene",
                    "symbol": "Inpp4a",
                    "source": [
                        "ENSMUSG00000029135",
                        "ENSMUSG00000025369",
                        "ENSMUSG00000026565",
                        "ENSMUSG00000010175",
                        "ENSMUSG00000051469",
                        "ENSMUSG00000019768",
                        "ENSMUSG00000016087"
                    ],
                    "target": [],
                    "expression_sum": {
                        "class1": 0.0
                    },
                    "uniprot_ids": [
                        "Q3UEQ1",
                        "E9Q9A0",
                        "D3YUL8",
                        "D3Z230",
                        "A0A0A6YXS5",
                        "E9QAD0",
                        "F6V2U0",
                        "F6R4N2",
                        "D3YUD3",
                        "A0A0R4J0Q2"
                    ]
                },
                "ENSMUSG00000026810": {
                    "id": "ENSMUSG00000026810",
                    "type": "Gene",
                    "symbol": "Dpm2",
                    "source": [
                        "ENSMUSG00000030256",
                        "ENSMUSG00000018899",
                        "ENSMUSG00000031627",
                        "ENSMUSG00000016087",
                        "ENSMUSG00000058756"
                    ],
                    "target": [],
                    "expression_sum": {
                        "class1": 0.0
                    },
                    "uniprot_ids": [
                        "Q9Z324",
                        "E0CXW3"
                    ]
                },
                "ENSMUSG00000026987": {
                    "id": "ENSMUSG00000026987",
                    "type": "Gene",
                    "symbol": "Baz2b",
                    "source": [
                        "ENSMUSG00000030256",
                        "ENSMUSG00000024974",
                        "ENSMUSG00000038648",
                        "ENSMUSG00000022053",
                        "ENSMUSG00000016087",
                        "ENSMUSG00000027104"
                    ],
                    "target": [],
                    "expression_sum": {
                        "class1": 2.0
                    },
                    "uniprot_ids": [
                        "A2AUY4",
                        "F6R4Y5",
                        "A2AUY3"
                    ]
                },
                "ENSMUSG00000027962": {
                    "id": "ENSMUSG00000027962",
                    "type": "Gene",
                    "symbol": "Vcam1",
                    "source": [
                        "ENSMUSG00000029178",
                        "ENSMUSG00000052534",
                        "ENSMUSG00000005583",
                        "ENSMUSG00000024974",
                        "ENSMUSG00000016087",
                        "ENSMUSG00000022314",
                        "ENSMUSG00000071637"
                    ],
                    "target": [],
                    "expression_sum": {
                        "class1": 1.0
                    },
                    "uniprot_ids": [
                        "P29533",
                        "Q3UPN1",
                        "A0A0G2JFP9"
                    ]
                },
                "ENSMUSG00000028367": {
                    "id": "ENSMUSG00000028367",
                    "type": "Gene",
                    "symbol": "Txn1",
                    "source": [
                        "ENSMUSG00000003032",
                        "ENSMUSG00000021250",
                        "ENSMUSG00000018604",
                        "ENSMUSG00000023034",
                        "ENSMUSG00000056501",
                        "ENSMUSG00000032228",
                        "ENSMUSG00000018899",
                        "ENSMUSG00000001280",
                        "ENSMUSG00000040732",
                        "ENSMUSG00000052684",
                        "ENSMUSG00000024140",
                        "ENSMUSG00000020919",
                        "ENSMUSG00000016087",
                        "ENSMUSG00000015605"
                    ],
                    "target": [],
                    "expression_sum": {
                        "class1": 6.0
                    },
                    "uniprot_ids": [
                        "P10639"
                    ]
                },
                "ENSMUSG00000031592": {
                    "id": "ENSMUSG00000031592",
                    "type": "Gene",
                    "symbol": "Pcm1",
                    "source": [
                        "ENSMUSG00000029135",
                        "ENSMUSG00000003032",
                        "ENSMUSG00000010175",
                        "ENSMUSG00000016087",
                        "ENSMUSG00000042557",
                        "ENSMUSG00000022895",
                        "ENSMUSG00000020167"
                    ],
                    "target": [],
                    "expression_sum": {
                        "class1": 4.0
                    },
                    "uniprot_ids": [
                        "Q9R0L6",
                        "A0A1B0GT33"
                    ]
                },
                "ENSMUSG00000031813": {
                    "id": "ENSMUSG00000031813",
                    "type": "Gene",
                    "symbol": "Mvb12a",
                    "source": [
                        "ENSMUSG00000022895",
                        "ENSMUSG00000049577",
                        "ENSMUSG00000031627",
                        "ENSMUSG00000016087",
                        "ENSMUSG00000024985"
                    ],
                    "target": [],
                    "expression_sum": {
                        "class1": 0.0
                    },
                    "uniprot_ids": [
                        "Q78HU3",
                        "A0A1D5RLP2",
                        "A0A1D5RM52"
                    ]
                },
                "ENSMUSG00000032112": {
                    "id": "ENSMUSG00000032112",
                    "type": "Gene",
                    "symbol": "Trappc4",
                    "source": [
                        "ENSMUSG00000001280",
                        "ENSMUSG00000040732",
                        "ENSMUSG00000005698",
                        "ENSMUSG00000016087",
                        "ENSMUSG00000076431",
                        "ENSMUSG00000022895"
                    ],
                    "target": [],
                    "expression_sum": {
                        "class1": 3.0
                    },
                    "uniprot_ids": [
                        "Q9ES56",
                        "Q3V493",
                        "A0A1L1SR61"
                    ]
                },
                "ENSMUSG00000033184": {
                    "id": "ENSMUSG00000033184",
                    "type": "Gene",
                    "symbol": "Tmed7",
                    "source": [
                        "ENSMUSG00000029135",
                        "ENSMUSG00000008575",
                        "ENSMUSG00000015839",
                        "ENSMUSG00000006215",
                        "ENSMUSG00000018604",
                        "ENSMUSG00000021250",
                        "ENSMUSG00000032228",
                        "ENSMUSG00000005698",
                        "ENSMUSG00000016087",
                        "ENSMUSG00000015605"
                    ],
                    "target": [],
                    "expression_sum": {
                        "class1": 0.0
                    },
                    "uniprot_ids": [
                        "E9Q7G1",
                        "D3YZZ5"
                    ]
                },
                "ENSMUSG00000037072": {
                    "id": "ENSMUSG00000037072",
                    "type": "Gene",
                    "symbol": "Selenof",
                    "source": [
                        "ENSMUSG00000029135",
                        "ENSMUSG00000018604",
                        "ENSMUSG00000023034",
                        "ENSMUSG00000032228",
                        "ENSMUSG00000016087",
                        "ENSMUSG00000032035"
                    ],
                    "target": [],
                    "expression_sum": {
                        "class1": 5.0
                    },
                    "uniprot_ids": [
                        "A0A0R4J0K1",
                        "A0A1C7ZMY4",
                        "A0A0G2JEF3"
                    ]
                },
                "ENSMUSG00000037622": {
                    "id": "ENSMUSG00000037622",
                    "type": "Gene",
                    "symbol": "Wdtc1",
                    "source": [
                        "ENSMUSG00000022346",
                        "ENSMUSG00000018604",
                        "ENSMUSG00000032228",
                        "ENSMUSG00000051469",
                        "ENSMUSG00000005698",
                        "ENSMUSG00000024974",
                        "ENSMUSG00000016087",
                        "ENSMUSG00000015605"
                    ],
                    "target": [],
                    "expression_sum": {
                        "class1": 0.0
                    },
                    "uniprot_ids": [
                        "Q80ZK9",
                        "A2AE98"
                    ]
                },
                "ENSMUSG00000038274": {
                    "id": "ENSMUSG00000038274",
                    "type": "Gene",
                    "symbol": "Fau",
                    "source": [
                        "ENSMUSG00000026890",
                        "ENSMUSG00000021250",
                        "ENSMUSG00000018604",
                        "ENSMUSG00000041515",
                        "ENSMUSG00000016087"
                    ],
                    "target": [],
                    "expression_sum": {
                        "class1": 3.0
                    },
                    "uniprot_ids": [
                        "Q642K5",
                        "A0A494BBA8",
                        "A0A494B9Z0"
                    ]
                },
                "ENSMUSG00000040785": {
                    "id": "ENSMUSG00000040785",
                    "type": "Gene",
                    "symbol": "Ttc3",
                    "source": [
                        "ENSMUSG00000029135",
                        "ENSMUSG00000026890",
                        "ENSMUSG00000027109",
                        "ENSMUSG00000001280",
                        "ENSMUSG00000019768",
                        "ENSMUSG00000022641",
                        "ENSMUSG00000016087"
                    ],
                    "target": [],
                    "expression_sum": {
                        "class1": 7.0
                    },
                    "uniprot_ids": [
                        "Q05BF2",
                        "G5E8T2",
                        "A0A338P6H3",
                        "D3Z330",
                        "F7DAQ7",
                        "D6RFU5",
                        "D3YZ03",
                        "A0A0R4J1T2",
                        "D3Z3E5",
                        "D6RDD2",
                        "D3Z2K0",
                        "D3Z485",
                        "F6XYB0",
                        "A0A338P6J6",
                        "E9QAH3",
                        "A0A338P718",
                        "D3YZA6",
                        "D6RD03",
                        "D3Z502",
                        "D6REF1",
                        "G5E8U3",
                        "A0A338P6W3",
                        "F6ZS17",
                        "A0A338P789",
                        "D6RHT6"
                    ]
                },
                "ENSMUSG00000046280": {
                    "id": "ENSMUSG00000046280",
                    "type": "Gene",
                    "symbol": "She",
                    "source": [
                        "ENSMUSG00000016087",
                        "ENSMUSG00000036036",
                        "ENSMUSG00000018604"
                    ],
                    "target": [],
                    "expression_sum": {
                        "class1": 0.0
                    },
                    "uniprot_ids": [
                        "Q8BSD5"
                    ]
                },
                "ENSMUSG00000055172": {
                    "id": "ENSMUSG00000055172",
                    "type": "Gene",
                    "symbol": "C1ra",
                    "source": [
                        "ENSMUSG00000071076",
                        "ENSMUSG00000055116",
                        "ENSMUSG00000052837",
                        "ENSMUSG00000074622",
                        "ENSMUSG00000032228",
                        "ENSMUSG00000022053",
                        "ENSMUSG00000016087",
                        "ENSMUSG00000053110",
                        "ENSMUSG00000000567"
                    ],
                    "target": [],
                    "expression_sum": {
                        "class1": 0.0
                    },
                    "uniprot_ids": [
                        "Q8CG16"
                    ]
                },
                "ENSMUSG00000084012": {
                    "id": "ENSMUSG00000084012",
                    "type": "Gene",
                    "symbol": "Gm11956",
                    "source": [
                        "ENSMUSG00000016087"
                    ],
                    "target": [],
                    "expression_sum": {
                        "class1": 0.0
                    }
                },
                "ENSMUSG00000016477": {
                    "id": "ENSMUSG00000016477",
                    "type": "TF",
                    "symbol": "E2f3",
                    "source": [
                        "ENSMUSG00000025612",
                        "ENSMUSG00000025498",
                        "ENSMUSG00000022676",
                        "ENSMUSG00000025025",
                        "ENSMUSG00000053110",
                        "ENSMUSG00000057098"
                    ],
                    "target": [
                        "ENSMUSG00000025474",
                        "ENSMUSG00000003037",
                        "ENSMUSG00000021143",
                        "ENSMUSG00000032562",
                        "ENSMUSG00000031787",
                        "ENSMUSG00000039473",
                        "ENSMUSG00000060038",
                        "ENSMUSG00000040268",
                        "ENSMUSG00000024472",
                        "ENSMUSG00000042942",
                        "ENSMUSG00000029177",
                        "ENSMUSG00000028382",
                        "ENSMUSG00000006134",
                        "ENSMUSG00000027799",
                        "ENSMUSG00000021573",
                        "ENSMUSG00000048376",
                        "ENSMUSG00000061207",
                        "ENSMUSG00000037936",
                        "ENSMUSG00000015305",
                        "ENSMUSG00000029145",
                        "ENSMUSG00000015944",
                        "ENSMUSG00000037664",
                        "ENSMUSG00000054717",
                        "ENSMUSG00000042446",
                        "ENSMUSG00000007613",
                        "ENSMUSG00000039568",
                        "ENSMUSG00000046873",
                        "ENSMUSG00000032440",
                        "ENSMUSG00000015474",
                        "ENSMUSG00000041779",
                        "ENSMUSG00000019966",
                        "ENSMUSG00000071644",
                        "ENSMUSG00000026566",
                        "ENSMUSG00000001089",
                        "ENSMUSG00000025789",
                        "ENSMUSG00000022833",
                        "ENSMUSG00000030096",
                        "ENSMUSG00000022678",
                        "ENSMUSG00000002524",
                        "ENSMUSG00000010362",
                        "ENSMUSG00000036565",
                        "ENSMUSG00000019978",
                        "ENSMUSG00000020783",
                        "ENSMUSG00000019802",
                        "ENSMUSG00000028771",
                        "ENSMUSG00000029622",
                        "ENSMUSG00000029672",
                        "ENSMUSG00000026179",
                        "ENSMUSG00000073889",
                        "ENSMUSG00000067928",
                        "ENSMUSG00000028656",
                        "ENSMUSG00000048106",
                        "ENSMUSG00000022556",
                        "ENSMUSG00000030536",
                        "ENSMUSG00000035248",
                        "ENSMUSG00000034401",
                        "ENSMUSG00000034135",
                        "ENSMUSG00000024096",
                        "ENSMUSG00000009030",
                        "ENSMUSG00000028790",
                        "ENSMUSG00000052062",
                        "ENSMUSG00000054808",
                        "ENSMUSG00000044768",
                        "ENSMUSG00000015176",
                        "ENSMUSG00000025612",
                        "ENSMUSG00000040584",
                        "ENSMUSG00000046722",
                        "ENSMUSG00000025862",
                        "ENSMUSG00000024976",
                        "ENSMUSG00000021782",
                        "ENSMUSG00000059810",
                        "ENSMUSG00000060981",
                        "ENSMUSG00000021413",
                        "ENSMUSG00000009207",
                        "ENSMUSG00000020859",
                        "ENSMUSG00000043065",
                        "ENSMUSG00000098318",
                        "ENSMUSG00000005198",
                        "ENSMUSG00000026558",
                        "ENSMUSG00000008604",
                        "ENSMUSG00000019961",
                        "ENSMUSG00000048878",
                        "ENSMUSG00000036867",
                        "ENSMUSG00000024960",
                        "ENSMUSG00000022863",
                        "ENSMUSG00000037029",
                        "ENSMUSG00000020027",
                        "ENSMUSG00000059895",
                        "ENSMUSG00000036977",
                        "ENSMUSG00000026158",
                        "ENSMUSG00000021182",
                        "ENSMUSG00000024474",
                        "ENSMUSG00000032221",
                        "ENSMUSG00000032342",
                        "ENSMUSG00000020728",
                        "ENSMUSG00000025220",
                        "ENSMUSG00000008393",
                        "ENSMUSG00000042210",
                        "ENSMUSG00000071176",
                        "ENSMUSG00000022676",
                        "ENSMUSG00000009828",
                        "ENSMUSG00000036186",
                        "ENSMUSG00000042410",
                        "ENSMUSG00000093846",
                        "ENSMUSG00000026634",
                        "ENSMUSG00000003226",
                        "ENSMUSG00000035266",
                        "ENSMUSG00000041130",
                        "ENSMUSG00000039887",
                        "ENSMUSG00000025025",
                        "ENSMUSG00000040488",
                        "ENSMUSG00000053110",
                        "ENSMUSG00000001424",
                        "ENSMUSG00000033577",
                        "ENSMUSG00000033685",
                        "ENSMUSG00000016344",
                        "ENSMUSG00000061411",
                        "ENSMUSG00000029126",
                        "ENSMUSG00000025925",
                        "ENSMUSG00000038371",
                        "ENSMUSG00000022837",
                        "ENSMUSG00000072501",
                        "ENSMUSG00000001053",
                        "ENSMUSG00000028977",
                        "ENSMUSG00000022322",
                        "ENSMUSG00000030087"
                    ],
                    "expression_sum": {
                        "class1": 0.0
                    },
                    "uniprot_ids": [
                        "O35261",
                        "Q3TMJ9",
                        "A0A1Y7VML1"
                    ]
                },
                "ENSMUSG00000020728": {
                    "id": "ENSMUSG00000020728",
                    "type": "Gene",
                    "symbol": "Cep112",
                    "source": [
                        "ENSMUSG00000016477",
                        "ENSMUSG00000024515",
                        "ENSMUSG00000025369",
                        "ENSMUSG00000027109",
                        "ENSMUSG00000018899",
                        "ENSMUSG00000030067"
                    ],
                    "target": [],
                    "expression_sum": {
                        "class1": 1.0
                    },
                    "uniprot_ids": [
                        "Q5PR68",
                        "Q9DAQ8",
                        "Z4YKK6",
                        "S4R1I4",
                        "S4R188",
                        "I7HPW3",
                        "I7HJR4",
                        "A2ABQ5",
                        "J3JS86",
                        "I7HLS4"
                    ]
                },
                "ENSMUSG00000025220": {
                    "id": "ENSMUSG00000025220",
                    "type": "Gene",
                    "symbol": "Oga",
                    "source": [
                        "ENSMUSG00000016477",
                        "ENSMUSG00000025612",
                        "ENSMUSG00000001280",
                        "ENSMUSG00000031885",
                        "ENSMUSG00000029178",
                        "ENSMUSG00000058756"
                    ],
                    "target": [],
                    "expression_sum": {
                        "class1": 1.0
                    },
                    "uniprot_ids": [
                        "Q9EQQ9",
                        "A0A494BAA3",
                        "A0A494B913"
                    ]
                },
                "ENSMUSG00000071176": {
                    "id": "ENSMUSG00000071176",
                    "type": "Gene",
                    "symbol": "Arhgef10",
                    "source": [
                        "ENSMUSG00000016477",
                        "ENSMUSG00000006705",
                        "ENSMUSG00000025612",
                        "ENSMUSG00000036036"
                    ],
                    "target": [],
                    "expression_sum": {
                        "class1": 0.0
                    },
                    "uniprot_ids": [
                        "Q8C033",
                        "F7BQE4",
                        "F7BCP8"
                    ]
                },
                "ENSMUSG00000017146": {
                    "id": "ENSMUSG00000017146",
                    "type": "TF",
                    "symbol": "Brca1",
                    "source": [
                        "ENSMUSG00000036461",
                        "ENSMUSG00000015605",
                        "ENSMUSG00000051469",
                        "ENSMUSG00000071076"
                    ],
                    "target": [
                        "ENSMUSG00000027652",
                        "ENSMUSG00000030652",
                        "ENSMUSG00000031448",
                        "ENSMUSG00000059743",
                        "ENSMUSG00000063480",
                        "ENSMUSG00000042772",
                        "ENSMUSG00000028737",
                        "ENSMUSG00000015605",
                        "ENSMUSG00000020133",
                        "ENSMUSG00000035024",
                        "ENSMUSG00000020376",
                        "ENSMUSG00000071369",
                        "ENSMUSG00000026826",
                        "ENSMUSG00000030243",
                        "ENSMUSG00000066415",
                        "ENSMUSG00000021843",
                        "ENSMUSG00000021629",
                        "ENSMUSG00000020689",
                        "ENSMUSG00000023015",
                        "ENSMUSG00000030835",
                        "ENSMUSG00000071644",
                        "ENSMUSG00000030786",
                        "ENSMUSG00000000884",
                        "ENSMUSG00000017132",
                        "ENSMUSG00000038831",
                        "ENSMUSG00000043419",
                        "ENSMUSG00000054720",
                        "ENSMUSG00000035885",
                        "ENSMUSG00000024646",
                        "ENSMUSG00000069601",
                        "ENSMUSG00000061119",
                        "ENSMUSG00000022131",
                        "ENSMUSG00000027669",
                        "ENSMUSG00000067995",
                        "ENSMUSG00000057110",
                        "ENSMUSG00000028465",
                        "ENSMUSG00000020705",
                        "ENSMUSG00000039737",
                        "ENSMUSG00000037710",
                        "ENSMUSG00000025782",
                        "ENSMUSG00000057710",
                        "ENSMUSG00000032515",
                        "ENSMUSG00000027333",
                        "ENSMUSG00000086206",
                        "ENSMUSG00000028121",
                        "ENSMUSG00000036109",
                        "ENSMUSG00000034708",
                        "ENSMUSG00000036249",
                        "ENSMUSG00000070544",
                        "ENSMUSG00000020859",
                        "ENSMUSG00000006191",
                        "ENSMUSG00000026558",
                        "ENSMUSG00000035399",
                        "ENSMUSG00000028809",
                        "ENSMUSG00000042606",
                        "ENSMUSG00000045251",
                        "ENSMUSG00000039067",
                        "ENSMUSG00000004931",
                        "ENSMUSG00000051517",
                        "ENSMUSG00000027624",
                        "ENSMUSG00000023004",
                        "ENSMUSG00000021569",
                        "ENSMUSG00000082978",
                        "ENSMUSG00000030603",
                        "ENSMUSG00000043953",
                        "ENSMUSG00000039958",
                        "ENSMUSG00000029505",
                        "ENSMUSG00000039205",
                        "ENSMUSG00000025484",
                        "ENSMUSG00000028551",
                        "ENSMUSG00000023094",
                        "ENSMUSG00000045128",
                        "ENSMUSG00000035027",
                        "ENSMUSG00000028820",
                        "ENSMUSG00000003680",
                        "ENSMUSG00000027487",
                        "ENSMUSG00000036768",
                        "ENSMUSG00000079109",
                        "ENSMUSG00000034587",
                        "ENSMUSG00000035274",
                        "ENSMUSG00000032599",
                        "ENSMUSG00000075514",
                        "ENSMUSG00000066721",
                        "ENSMUSG00000000628",
                        "ENSMUSG00000049516",
                        "ENSMUSG00000027272",
                        "ENSMUSG00000036398",
                        "ENSMUSG00000038412",
                        "ENSMUSG00000001911",
                        "ENSMUSG00000019188",
                        "ENSMUSG00000026082",
                        "ENSMUSG00000062070",
                        "ENSMUSG00000086493",
                        "ENSMUSG00000020739",
                        "ENSMUSG00000027379",
                        "ENSMUSG00000040699",
                        "ENSMUSG00000021752",
                        "ENSMUSG00000073478",
                        "ENSMUSG00000000168",
                        "ENSMUSG00000001056",
                        "ENSMUSG00000019173",
                        "ENSMUSG00000023079",
                        "ENSMUSG00000097703"
                    ],
                    "expression_sum": {
                        "class1": 0.0
                    },
                    "uniprot_ids": [
                        "P48754",
                        "A0A087WPK5",
                        "A0A087WPE1",
                        "A0A087WP26"
                    ]
                },
                "ENSMUSG00000021752": {
                    "id": "ENSMUSG00000021752",
                    "type": "Gene",
                    "symbol": "Kctd6",
                    "source": [
                        "ENSMUSG00000017146",
                        "ENSMUSG00000030557"
                    ],
                    "target": [],
                    "expression_sum": {
                        "class1": 0.0
                    },
                    "uniprot_ids": [
                        "Q8BNL5"
                    ]
                },
                "ENSMUSG00000021843": {
                    "id": "ENSMUSG00000021843",
                    "type": "Gene",
                    "symbol": "Ktn1",
                    "source": [
                        "ENSMUSG00000015579",
                        "ENSMUSG00000001280",
                        "ENSMUSG00000019768",
                        "ENSMUSG00000017146",
                        "ENSMUSG00000031715",
                        "ENSMUSG00000022314",
                        "ENSMUSG00000015846"
                    ],
                    "target": [],
                    "expression_sum": {
                        "class1": 12.0
                    },
                    "uniprot_ids": [
                        "A0A087WP48",
                        "F8VQC7",
                        "A0A087WQQ5",
                        "A0A087WNW3",
                        "A0A087WQI3",
                        "A0A087WP85",
                        "A0A087WRS1",
                        "A0A087WQG4",
                        "A0A087WPX0",
                        "A0A087WQF8",
                        "A0A087WS23",
                        "A0A087WQ25",
                        "A0A087WS29",
                        "A0A087WP14",
                        "A0A087WPY8",
                        "A0A087WPW5",
                        "A0A087WQD0",
                        "A0A087WR91",
                        "A0A087WS04"
                    ]
                },
                "ENSMUSG00000071369": {
                    "id": "ENSMUSG00000071369",
                    "type": "Gene",
                    "symbol": "Map3k5",
                    "source": [
                        "ENSMUSG00000029135",
                        "ENSMUSG00000001419",
                        "ENSMUSG00000025612",
                        "ENSMUSG00000015839",
                        "ENSMUSG00000051469",
                        "ENSMUSG00000001280",
                        "ENSMUSG00000019768",
                        "ENSMUSG00000017146",
                        "ENSMUSG00000022641",
                        "ENSMUSG00000031885",
                        "ENSMUSG00000008575"
                    ],
                    "target": [],
                    "expression_sum": {
                        "class1": 0.0
                    },
                    "uniprot_ids": [
                        "O35099",
                        "A0A1L1ST18",
                        "D3Z5H1",
                        "D3YVC4",
                        "E9PWG9"
                    ]
                },
                "ENSMUSG00000018604": {
                    "id": "ENSMUSG00000018604",
                    "type": "TF",
                    "symbol": "Tbx3",
                    "source": [
                        "ENSMUSG00000029135",
                        "ENSMUSG00000021250",
                        "ENSMUSG00000032228",
                        "ENSMUSG00000005698",
                        "ENSMUSG00000016087"
                    ],
                    "target": [
                        "ENSMUSG00000027642",
                        "ENSMUSG00000059182",
                        "ENSMUSG00000029860",
                        "ENSMUSG00000019659",
                        "ENSMUSG00000004771",
                        "ENSMUSG00000009569",
                        "ENSMUSG00000025608",
                        "ENSMUSG00000066406",
                        "ENSMUSG00000032563",
                        "ENSMUSG00000009013",
                        "ENSMUSG00000029454",
                        "ENSMUSG00000020841",
                        "ENSMUSG00000004937",
                        "ENSMUSG00000031954",
                        "ENSMUSG00000021057",
                        "ENSMUSG00000030498",
                        "ENSMUSG00000038070",
                        "ENSMUSG00000092074",
                        "ENSMUSG00000032309",
                        "ENSMUSG00000070283",
                        "ENSMUSG00000031015",
                        "ENSMUSG00000026970",
                        "ENSMUSG00000026238",
                        "ENSMUSG00000014402",
                        "ENSMUSG00000041841",
                        "ENSMUSG00000049775",
                        "ENSMUSG00000029998",
                        "ENSMUSG00000027997",
                        "ENSMUSG00000030403",
                        "ENSMUSG00000044221",
                        "ENSMUSG00000054428",
                        "ENSMUSG00000031790",
                        "ENSMUSG00000024165",
                        "ENSMUSG00000025786",
                        "ENSMUSG00000027660",
                        "ENSMUSG00000024921",
                        "ENSMUSG00000019920",
                        "ENSMUSG00000016494",
                        "ENSMUSG00000039943",
                        "ENSMUSG00000026851",
                        "ENSMUSG00000061119",
                        "ENSMUSG00000026313",
                        "ENSMUSG00000007656",
                        "ENSMUSG00000051177",
                        "ENSMUSG00000040097",
                        "ENSMUSG00000049792",
                        "ENSMUSG00000030921",
                        "ENSMUSG00000019838",
                        "ENSMUSG00000085342",
                        "ENSMUSG00000038538",
                        "ENSMUSG00000027808",
                        "ENSMUSG00000033184",
                        "ENSMUSG00000010067",
                        "ENSMUSG00000028760",
                        "ENSMUSG00000028161",
                        "ENSMUSG00000029499",
                        "ENSMUSG00000023022",
                        "ENSMUSG00000032216",
                        "ENSMUSG00000038274",
                        "ENSMUSG00000001687",
                        "ENSMUSG00000025184",
                        "ENSMUSG00000034928",
                        "ENSMUSG00000053253",
                        "ENSMUSG00000055148",
                        "ENSMUSG00000043962",
                        "ENSMUSG00000000058",
                        "ENSMUSG00000079037",
                        "ENSMUSG00000022863",
                        "ENSMUSG00000027940",
                        "ENSMUSG00000024539",
                        "ENSMUSG00000056032",
                        "ENSMUSG00000031871",
                        "ENSMUSG00000034295",
                        "ENSMUSG00000022438",
                        "ENSMUSG00000029233",
                        "ENSMUSG00000087687",
                        "ENSMUSG00000026353",
                        "ENSMUSG00000029135",
                        "ENSMUSG00000022607",
                        "ENSMUSG00000022174",
                        "ENSMUSG00000033174",
                        "ENSMUSG00000026718",
                        "ENSMUSG00000032766",
                        "ENSMUSG00000031785",
                        "ENSMUSG00000089628",
                        "ENSMUSG00000024381",
                        "ENSMUSG00000036144",
                        "ENSMUSG00000039887",
                        "ENSMUSG00000025290",
                        "ENSMUSG00000037060",
                        "ENSMUSG00000031502",
                        "ENSMUSG00000038525",
                        "ENSMUSG00000021537",
                        "ENSMUSG00000005672",
                        "ENSMUSG00000084274",
                        "ENSMUSG00000037049",
                        "ENSMUSG00000056492",
                        "ENSMUSG00000031523",
                        "ENSMUSG00000022338",
                        "ENSMUSG00000039001",
                        "ENSMUSG00000057841",
                        "ENSMUSG00000060419",
                        "ENSMUSG00000037072",
                        "ENSMUSG00000029484",
                        "ENSMUSG00000012848",
                        "ENSMUSG00000083007",
                        "ENSMUSG00000001056",
                        "ENSMUSG00000025935",
                        "ENSMUSG00000026374",
                        "ENSMUSG00000005078",
                        "ENSMUSG00000031447",
                        "ENSMUSG00000000001",
                        "ENSMUSG00000006333",
                        "ENSMUSG00000020315",
                        "ENSMUSG00000024431",
                        "ENSMUSG00000001029",
                        "ENSMUSG00000035900",
                        "ENSMUSG00000020846",
                        "ENSMUSG00000027435",
                        "ENSMUSG00000063406",
                        "ENSMUSG00000037742",
                        "ENSMUSG00000041482",
                        "ENSMUSG00000025969",
                        "ENSMUSG00000090460",
                        "ENSMUSG00000044037",
                        "ENSMUSG00000039108",
                        "ENSMUSG00000018765",
                        "ENSMUSG00000039461",
                        "ENSMUSG00000015843",
                        "ENSMUSG00000032750",
                        "ENSMUSG00000079481",
                        "ENSMUSG00000083326",
                        "ENSMUSG00000028973",
                        "ENSMUSG00000030879",
                        "ENSMUSG00000000441",
                        "ENSMUSG00000029920",
                        "ENSMUSG00000030522",
                        "ENSMUSG00000038784",
                        "ENSMUSG00000025939",
                        "ENSMUSG00000054720",
                        "ENSMUSG00000038594",
                        "ENSMUSG00000035566",
                        "ENSMUSG00000022941",
                        "ENSMUSG00000075010",
                        "ENSMUSG00000057322",
                        "ENSMUSG00000037706",
                        "ENSMUSG00000026701",
                        "ENSMUSG00000026234",
                        "ENSMUSG00000030956",
                        "ENSMUSG00000001062",
                        "ENSMUSG00000050621",
                        "ENSMUSG00000027669",
                        "ENSMUSG00000013275",
                        "ENSMUSG00000027067",
                        "ENSMUSG00000000340",
                        "ENSMUSG00000037949",
                        "ENSMUSG00000034868",
                        "ENSMUSG00000055485",
                        "ENSMUSG00000047371",
                        "ENSMUSG00000002396",
                        "ENSMUSG00000027665",
                        "ENSMUSG00000028233",
                        "ENSMUSG00000021759",
                        "ENSMUSG00000045624",
                        "ENSMUSG00000036112",
                        "ENSMUSG00000027479",
                        "ENSMUSG00000089715",
                        "ENSMUSG00000045534",
                        "ENSMUSG00000036249",
                        "ENSMUSG00000028495",
                        "ENSMUSG00000059033",
                        "ENSMUSG00000095306",
                        "ENSMUSG00000096544",
                        "ENSMUSG00000069662",
                        "ENSMUSG00000080868",
                        "ENSMUSG00000067058",
                        "ENSMUSG00000028809",
                        "ENSMUSG00000032386",
                        "ENSMUSG00000022089",
                        "ENSMUSG00000062458",
                        "ENSMUSG00000098178",
                        "ENSMUSG00000003360",
                        "ENSMUSG00000046410",
                        "ENSMUSG00000026029",
                        "ENSMUSG00000031996",
                        "ENSMUSG00000032462",
                        "ENSMUSG00000023277",
                        "ENSMUSG00000039959",
                        "ENSMUSG00000004530",
                        "ENSMUSG00000018761",
                        "ENSMUSG00000022194",
                        "ENSMUSG00000030603",
                        "ENSMUSG00000031147",
                        "ENSMUSG00000027858",
                        "ENSMUSG00000036181",
                        "ENSMUSG00000092118",
                        "ENSMUSG00000043336",
                        "ENSMUSG00000010376",
                        "ENSMUSG00000043716",
                        "ENSMUSG00000020922",
                        "ENSMUSG00000039046",
                        "ENSMUSG00000035686",
                        "ENSMUSG00000015289",
                        "ENSMUSG00000016619",
                        "ENSMUSG00000020707",
                        "ENSMUSG00000038457",
                        "ENSMUSG00000060636",
                        "ENSMUSG00000047557",
                        "ENSMUSG00000030016",
                        "ENSMUSG00000041426",
                        "ENSMUSG00000028343",
                        "ENSMUSG00000030047",
                        "ENSMUSG00000054079",
                        "ENSMUSG00000090698",
                        "ENSMUSG00000021806",
                        "ENSMUSG00000020023",
                        "ENSMUSG00000060594",
                        "ENSMUSG00000040952",
                        "ENSMUSG00000036611",
                        "ENSMUSG00000062014",
                        "ENSMUSG00000028522",
                        "ENSMUSG00000015671",
                        "ENSMUSG00000028367",
                        "ENSMUSG00000023921",
                        "ENSMUSG00000019782",
                        "ENSMUSG00000024853",
                        "ENSMUSG00000040025",
                        "ENSMUSG00000052192",
                        "ENSMUSG00000092014",
                        "ENSMUSG00000000751",
                        "ENSMUSG00000046324",
                        "ENSMUSG00000022747",
                        "ENSMUSG00000037815",
                        "ENSMUSG00000036620",
                        "ENSMUSG00000071359",
                        "ENSMUSG00000028868",
                        "ENSMUSG00000028549",
                        "ENSMUSG00000037235",
                        "ENSMUSG00000054766",
                        "ENSMUSG00000028759",
                        "ENSMUSG00000021959",
                        "ENSMUSG00000059248",
                        "ENSMUSG00000083688",
                        "ENSMUSG00000022686",
                        "ENSMUSG00000028639",
                        "ENSMUSG00000002477",
                        "ENSMUSG00000078202",
                        "ENSMUSG00000079426",
                        "ENSMUSG00000043496",
                        "ENSMUSG00000035726",
                        "ENSMUSG00000019505",
                        "ENSMUSG00000039105",
                        "ENSMUSG00000011114",
                        "ENSMUSG00000026566",
                        "ENSMUSG00000029580",
                        "ENSMUSG00000030096",
                        "ENSMUSG00000032187",
                        "ENSMUSG00000083539",
                        "ENSMUSG00000026088",
                        "ENSMUSG00000026890",
                        "ENSMUSG00000066315",
                        "ENSMUSG00000024079",
                        "ENSMUSG00000028249",
                        "ENSMUSG00000020075",
                        "ENSMUSG00000072692",
                        "ENSMUSG00000026878",
                        "ENSMUSG00000022336",
                        "ENSMUSG00000070565",
                        "ENSMUSG00000019810",
                        "ENSMUSG00000021112",
                        "ENSMUSG00000006304",
                        "ENSMUSG00000025287",
                        "ENSMUSG00000094344",
                        "ENSMUSG00000058600",
                        "ENSMUSG00000033933",
                        "ENSMUSG00000029552",
                        "ENSMUSG00000078349",
                        "ENSMUSG00000028410",
                        "ENSMUSG00000022614",
                        "ENSMUSG00000005225",
                        "ENSMUSG00000022452",
                        "ENSMUSG00000046876",
                        "ENSMUSG00000029311",
                        "ENSMUSG00000038145",
                        "ENSMUSG00000040283",
                        "ENSMUSG00000060032",
                        "ENSMUSG00000001240",
                        "ENSMUSG00000013698",
                        "ENSMUSG00000034154",
                        "ENSMUSG00000030980",
                        "ENSMUSG00000025862",
                        "ENSMUSG00000070520",
                        "ENSMUSG00000022201",
                        "ENSMUSG00000046280",
                        "ENSMUSG00000080893",
                        "ENSMUSG00000064023",
                        "ENSMUSG00000038387",
                        "ENSMUSG00000026927",
                        "ENSMUSG00000049791",
                        "ENSMUSG00000030760",
                        "ENSMUSG00000050002",
                        "ENSMUSG00000059923",
                        "ENSMUSG00000028234",
                        "ENSMUSG00000012483",
                        "ENSMUSG00000011831",
                        "ENSMUSG00000004054",
                        "ENSMUSG00000006021",
                        "ENSMUSG00000025508",
                        "ENSMUSG00000019857",
                        "ENSMUSG00000058558",
                        "ENSMUSG00000066362",
                        "ENSMUSG00000049739",
                        "ENSMUSG00000074743",
                        "ENSMUSG00000015143",
                        "ENSMUSG00000020770",
                        "ENSMUSG00000046668",
                        "ENSMUSG00000071415",
                        "ENSMUSG00000026281",
                        "ENSMUSG00000025871",
                        "ENSMUSG00000032231",
                        "ENSMUSG00000027882",
                        "ENSMUSG00000062169",
                        "ENSMUSG00000024576",
                        "ENSMUSG00000026499",
                        "ENSMUSG00000068969",
                        "ENSMUSG00000028333",
                        "ENSMUSG00000067931",
                        "ENSMUSG00000020255",
                        "ENSMUSG00000030978",
                        "ENSMUSG00000081302",
                        "ENSMUSG00000031799",
                        "ENSMUSG00000007872",
                        "ENSMUSG00000032557",
                        "ENSMUSG00000037351",
                        "ENSMUSG00000053453",
                        "ENSMUSG00000010476",
                        "ENSMUSG00000079523",
                        "ENSMUSG00000038374",
                        "ENSMUSG00000038543",
                        "ENSMUSG00000032667",
                        "ENSMUSG00000033444",
                        "ENSMUSG00000025132",
                        "ENSMUSG00000027649",
                        "ENSMUSG00000029227",
                        "ENSMUSG00000040139",
                        "ENSMUSG00000033760",
                        "ENSMUSG00000068523",
                        "ENSMUSG00000043822",
                        "ENSMUSG00000082064",
                        "ENSMUSG00000024975",
                        "ENSMUSG00000034761",
                        "ENSMUSG00000031696",
                        "ENSMUSG00000031386",
                        "ENSMUSG00000090733",
                        "ENSMUSG00000032035",
                        "ENSMUSG00000046314",
                        "ENSMUSG00000008683",
                        "ENSMUSG00000057363",
                        "ENSMUSG00000082241",
                        "ENSMUSG00000038296",
                        "ENSMUSG00000074412",
                        "ENSMUSG00000040147",
                        "ENSMUSG00000006527",
                        "ENSMUSG00000041236",
                        "ENSMUSG00000065701",
                        "ENSMUSG00000005698",
                        "ENSMUSG00000024140",
                        "ENSMUSG00000042901",
                        "ENSMUSG00000086583",
                        "ENSMUSG00000028691",
                        "ENSMUSG00000084319",
                        "ENSMUSG00000037664",
                        "ENSMUSG00000038628",
                        "ENSMUSG00000027803",
                        "ENSMUSG00000024691",
                        "ENSMUSG00000009291",
                        "ENSMUSG00000004655",
                        "ENSMUSG00000033671",
                        "ENSMUSG00000024151",
                        "ENSMUSG00000039219",
                        "ENSMUSG00000033931",
                        "ENSMUSG00000026880",
                        "ENSMUSG00000000078",
                        "ENSMUSG00000021929",
                        "ENSMUSG00000034203",
                        "ENSMUSG00000048076",
                        "ENSMUSG00000022978",
                        "ENSMUSG00000028851",
                        "ENSMUSG00000024725",
                        "ENSMUSG00000021250",
                        "ENSMUSG00000027303",
                        "ENSMUSG00000062997",
                        "ENSMUSG00000020430",
                        "ENSMUSG00000078453",
                        "ENSMUSG00000004455",
                        "ENSMUSG00000031754",
                        "ENSMUSG00000029622",
                        "ENSMUSG00000022272",
                        "ENSMUSG00000023068",
                        "ENSMUSG00000031333",
                        "ENSMUSG00000037622",
                        "ENSMUSG00000022811",
                        "ENSMUSG00000022905",
                        "ENSMUSG00000026074",
                        "ENSMUSG00000040818",
                        "ENSMUSG00000096145",
                        "ENSMUSG00000000805",
                        "ENSMUSG00000021243",
                        "ENSMUSG00000053477",
                        "ENSMUSG00000032267",
                        "ENSMUSG00000034781",
                        "ENSMUSG00000055044",
                        "ENSMUSG00000091449",
                        "ENSMUSG00000043866",
                        "ENSMUSG00000037475",
                        "ENSMUSG00000022500",
                        "ENSMUSG00000031865",
                        "ENSMUSG00000063511",
                        "ENSMUSG00000039115",
                        "ENSMUSG00000023959",
                        "ENSMUSG00000029004",
                        "ENSMUSG00000062960",
                        "ENSMUSG00000000149",
                        "ENSMUSG00000036707",
                        "ENSMUSG00000005893",
                        "ENSMUSG00000001175",
                        "ENSMUSG00000063180",
                        "ENSMUSG00000020608",
                        "ENSMUSG00000018593",
                        "ENSMUSG00000049881",
                        "ENSMUSG00000038518",
                        "ENSMUSG00000094017",
                        "ENSMUSG00000029223",
                        "ENSMUSG00000016831",
                        "ENSMUSG00000019970",
                        "ENSMUSG00000020124",
                        "ENSMUSG00000057278",
                        "ENSMUSG00000078134",
                        "ENSMUSG00000056234",
                        "ENSMUSG00000022280",
                        "ENSMUSG00000015656",
                        "ENSMUSG00000015932",
                        "ENSMUSG00000023345",
                        "ENSMUSG00000034738",
                        "ENSMUSG00000027641",
                        "ENSMUSG00000036299",
                        "ENSMUSG00000007850",
                        "ENSMUSG00000043998",
                        "ENSMUSG00000032508",
                        "ENSMUSG00000022884",
                        "ENSMUSG00000028820",
                        "ENSMUSG00000031107",
                        "ENSMUSG00000029089",
                        "ENSMUSG00000035093",
                        "ENSMUSG00000028772",
                        "ENSMUSG00000028293",
                        "ENSMUSG00000035293",
                        "ENSMUSG00000058587",
                        "ENSMUSG00000022400",
                        "ENSMUSG00000029309",
                        "ENSMUSG00000062127",
                        "ENSMUSG00000037062",
                        "ENSMUSG00000071042",
                        "ENSMUSG00000071151",
                        "ENSMUSG00000032244",
                        "ENSMUSG00000030528",
                        "ENSMUSG00000034390",
                        "ENSMUSG00000026728",
                        "ENSMUSG00000025794",
                        "ENSMUSG00000008398",
                        "ENSMUSG00000073599",
                        "ENSMUSG00000032228",
                        "ENSMUSG00000060657",
                        "ENSMUSG00000055128",
                        "ENSMUSG00000016087",
                        "ENSMUSG00000019461",
                        "ENSMUSG00000025810",
                        "ENSMUSG00000033684",
                        "ENSMUSG00000071180",
                        "ENSMUSG00000040699",
                        "ENSMUSG00000029203",
                        "ENSMUSG00000031229",
                        "ENSMUSG00000076424",
                        "ENSMUSG00000060771",
                        "ENSMUSG00000034274",
                        "ENSMUSG00000061740"
                    ],
                    "expression_sum": {
                        "class1": 0.0
                    },
                    "uniprot_ids": [
                        "P70324"
                    ]
                },
                "ENSMUSG00000001029": {
                    "id": "ENSMUSG00000001029",
                    "type": "Gene",
                    "symbol": "Icam2",
                    "source": [
                        "ENSMUSG00000057894",
                        "ENSMUSG00000003032",
                        "ENSMUSG00000022346",
                        "ENSMUSG00000018604",
                        "ENSMUSG00000036461",
                        "ENSMUSG00000040033",
                        "ENSMUSG00000053110",
                        "ENSMUSG00000020919",
                        "ENSMUSG00000024974",
                        "ENSMUSG00000032035"
                    ],
                    "target": [],
                    "expression_sum": {
                        "class1": 2.0
                    },
                    "uniprot_ids": [
                        "P35330",
                        "G5E8M9",
                        "B1ARJ2",
                        "G3UWJ5"
                    ]
                },
                "ENSMUSG00000002396": {
                    "id": "ENSMUSG00000002396",
                    "type": "Gene",
                    "symbol": "Ocel1",
                    "source": [
                        "ENSMUSG00000029135",
                        "ENSMUSG00000018604",
                        "ENSMUSG00000032228",
                        "ENSMUSG00000005698",
                        "ENSMUSG00000016087",
                        "ENSMUSG00000076431"
                    ],
                    "target": [],
                    "expression_sum": {
                        "class1": 0.0
                    },
                    "uniprot_ids": [
                        "D3Z3P2",
                        "D3Z3P1",
                        "G5E815"
                    ]
                },
                "ENSMUSG00000002477": {
                    "id": "ENSMUSG00000002477",
                    "type": "Gene",
                    "symbol": "Snrpd1",
                    "source": [
                        "ENSMUSG00000017724",
                        "ENSMUSG00000058440",
                        "ENSMUSG00000021250",
                        "ENSMUSG00000018604",
                        "ENSMUSG00000006705",
                        "ENSMUSG00000036461",
                        "ENSMUSG00000025958",
                        "ENSMUSG00000027230",
                        "ENSMUSG00000016087",
                        "ENSMUSG00000038679",
                        "ENSMUSG00000029563"
                    ],
                    "target": [],
                    "expression_sum": {
                        "class1": 1.0
                    },
                    "uniprot_ids": [
                        "P62315",
                        "A0A3Q4L381",
                        "A0A3Q4L2W0"
                    ]
                },
                "ENSMUSG00000004655": {
                    "id": "ENSMUSG00000004655",
                    "type": "Gene",
                    "symbol": "Aqp1",
                    "source": [
                        "ENSMUSG00000024238",
                        "ENSMUSG00000018604",
                        "ENSMUSG00000079215",
                        "ENSMUSG00000005583",
                        "ENSMUSG00000005698",
                        "ENSMUSG00000060261",
                        "ENSMUSG00000016087",
                        "ENSMUSG00000022314"
                    ],
                    "target": [],
                    "expression_sum": {
                        "class1": 1.0
                    },
                    "uniprot_ids": [
                        "Q02013"
                    ]
                },
                "ENSMUSG00000008398": {
                    "id": "ENSMUSG00000008398",
                    "type": "TF",
                    "symbol": "Elk3",
                    "source": [
                        "ENSMUSG00000018604"
                    ],
                    "target": [],
                    "expression_sum": {
                        "class1": 1.0
                    },
                    "uniprot_ids": [
                        "P41971",
                        "G3UVX2",
                        "G3UVW8"
                    ]
                },
                "ENSMUSG00000010067": {
                    "id": "ENSMUSG00000010067",
                    "type": "Gene",
                    "symbol": "Rassf1",
                    "source": [
                        "ENSMUSG00000016087",
                        "ENSMUSG00000029135",
                        "ENSMUSG00000032228",
                        "ENSMUSG00000018604"
                    ],
                    "target": [],
                    "expression_sum": {
                        "class1": 0.0
                    },
                    "uniprot_ids": [
                        "Q99MK9",
                        "D6REH3",
                        "B0QZV7"
                    ]
                },
                "ENSMUSG00000013698": {
                    "id": "ENSMUSG00000013698",
                    "type": "Gene",
                    "symbol": "Pea15a",
                    "source": [
                        "ENSMUSG00000019817",
                        "ENSMUSG00000018604",
                        "ENSMUSG00000025958",
                        "ENSMUSG00000020919",
                        "ENSMUSG00000016087"
                    ],
                    "target": [],
                    "expression_sum": {
                        "class1": 8.0
                    },
                    "uniprot_ids": [
                        "Q62048",
                        "D3Z375"
                    ]
                },
                "ENSMUSG00000015656": {
                    "id": "ENSMUSG00000015656",
                    "type": "Gene",
                    "symbol": "Hspa8",
                    "source": [
                        "ENSMUSG00000029135",
                        "ENSMUSG00000001419",
                        "ENSMUSG00000026890",
                        "ENSMUSG00000018604",
                        "ENSMUSG00000015579",
                        "ENSMUSG00000001280",
                        "ENSMUSG00000019768"
                    ],
                    "target": [],
                    "expression_sum": {
                        "class1": 15.0
                    },
                    "uniprot_ids": [
                        "P63017",
                        "Q504P4",
                        "D3Z5E2"
                    ]
                },
                "ENSMUSG00000016494": {
                    "id": "ENSMUSG00000016494",
                    "type": "Gene",
                    "symbol": "Cd34",
                    "source": [
                        "ENSMUSG00000041420",
                        "ENSMUSG00000074733",
                        "ENSMUSG00000022346",
                        "ENSMUSG00000018604"
                    ],
                    "target": [],
                    "expression_sum": {
                        "class1": 12.0
                    },
                    "uniprot_ids": [
                        "Q64314",
                        "A0A0A6YX84"
                    ]
                },
                "ENSMUSG00000016619": {
                    "id": "ENSMUSG00000016619",
                    "type": "Gene",
                    "symbol": "Nup50",
                    "source": [
                        "ENSMUSG00000016087",
                        "ENSMUSG00000020644",
                        "ENSMUSG00000018604"
                    ],
                    "target": [],
                    "expression_sum": {
                        "class1": 0.0
                    },
                    "uniprot_ids": [
                        "Q9JIH2"
                    ]
                },
                "ENSMUSG00000019461": {
                    "id": "ENSMUSG00000019461",
                    "type": "Gene",
                    "symbol": "Plscr3",
                    "source": [
                        "ENSMUSG00000018604",
                        "ENSMUSG00000036461",
                        "ENSMUSG00000024560",
                        "ENSMUSG00000030557",
                        "ENSMUSG00000040732",
                        "ENSMUSG00000031715"
                    ],
                    "target": [],
                    "expression_sum": {
                        "class1": 0.0
                    },
                    "uniprot_ids": [
                        "Q9JIZ9",
                        "Q5F284"
                    ]
                },
                "ENSMUSG00000019505": {
                    "id": "ENSMUSG00000019505",
                    "type": "Gene",
                    "symbol": "Ubb",
                    "source": [
                        "ENSMUSG00000032897",
                        "ENSMUSG00000029135",
                        "ENSMUSG00000026628",
                        "ENSMUSG00000021250",
                        "ENSMUSG00000018604",
                        "ENSMUSG00000031627"
                    ],
                    "target": [],
                    "expression_sum": {
                        "class1": 136.0
                    },
                    "uniprot_ids": [
                        "P0CG49",
                        "Q5SX22"
                    ]
                },
                "ENSMUSG00000019838": {
                    "id": "ENSMUSG00000019838",
                    "type": "Gene",
                    "symbol": "Slc16a10",
                    "source": [
                        "ENSMUSG00000015579",
                        "ENSMUSG00000005698",
                        "ENSMUSG00000032228",
                        "ENSMUSG00000018604"
                    ],
                    "target": [],
                    "expression_sum": {
                        "class1": 0.0
                    },
                    "uniprot_ids": [
                        "Q3U9N9",
                        "A0A1L1SVB8"
                    ]
                },
                "ENSMUSG00000019857": {
                    "id": "ENSMUSG00000019857",
                    "type": "Gene",
                    "symbol": "Asf1a",
                    "source": [
                        "ENSMUSG00000024985",
                        "ENSMUSG00000018899",
                        "ENSMUSG00000018604"
                    ],
                    "target": [],
                    "expression_sum": {
                        "class1": 0.0
                    },
                    "uniprot_ids": [
                        "Q9CQE6",
                        "A0A1W2P7K2",
                        "A0A1W2P7E1"
                    ]
                },
                "ENSMUSG00000019920": {
                    "id": "ENSMUSG00000019920",
                    "type": "Gene",
                    "symbol": "Lims1",
                    "source": [
                        "ENSMUSG00000029135",
                        "ENSMUSG00000018604",
                        "ENSMUSG00000027490",
                        "ENSMUSG00000001280",
                        "ENSMUSG00000019768",
                        "ENSMUSG00000005698",
                        "ENSMUSG00000024140",
                        "ENSMUSG00000016087",
                        "ENSMUSG00000076431",
                        "ENSMUSG00000015605"
                    ],
                    "target": [],
                    "expression_sum": {
                        "class1": 3.0
                    },
                    "uniprot_ids": [
                        "Q9D7B2",
                        "A0A5F8MPJ3",
                        "E9QP62",
                        "A0A0R4J005"
                    ]
                },
                "ENSMUSG00000020315": {
                    "id": "ENSMUSG00000020315",
                    "type": "Gene",
                    "symbol": "Sptbn1",
                    "source": [
                        "ENSMUSG00000018604",
                        "ENSMUSG00000029729",
                        "ENSMUSG00000036461",
                        "ENSMUSG00000024560",
                        "ENSMUSG00000001280",
                        "ENSMUSG00000005583",
                        "ENSMUSG00000076431",
                        "ENSMUSG00000032035"
                    ],
                    "target": [],
                    "expression_sum": {
                        "class1": 34.0
                    },
                    "uniprot_ids": [
                        "Q62261",
                        "A0A0A0MQG2"
                    ]
                },
                "ENSMUSG00000020608": {
                    "id": "ENSMUSG00000020608",
                    "type": "Gene",
                    "symbol": "Smc6",
                    "source": [
                        "ENSMUSG00000006215",
                        "ENSMUSG00000018604",
                        "ENSMUSG00000030256",
                        "ENSMUSG00000038648",
                        "ENSMUSG00000001280",
                        "ENSMUSG00000037235",
                        "ENSMUSG00000057098"
                    ],
                    "target": [],
                    "expression_sum": {
                        "class1": 9.0
                    },
                    "uniprot_ids": [
                        "Q924W5",
                        "A0A1W2P6F2",
                        "A0A1W2P6W0",
                        "A0A1W2P6T0",
                        "A0A1W2P7G6",
                        "A0A1W2P6V7",
                        "A0A1W2P8E7"
                    ]
                },
                "ENSMUSG00000021537": {
                    "id": "ENSMUSG00000021537",
                    "type": "Gene",
                    "symbol": "Cetn3",
                    "source": [
                        "ENSMUSG00000024515",
                        "ENSMUSG00000006215",
                        "ENSMUSG00000018604",
                        "ENSMUSG00000030256",
                        "ENSMUSG00000027109",
                        "ENSMUSG00000001280",
                        "ENSMUSG00000019768",
                        "ENSMUSG00000040732",
                        "ENSMUSG00000027104",
                        "ENSMUSG00000022314"
                    ],
                    "target": [],
                    "expression_sum": {
                        "class1": 3.0
                    },
                    "uniprot_ids": [
                        "O35648",
                        "A0A286YDS3",
                        "A0A286YD15",
                        "A0A286YDP0",
                        "A0A286YCV3",
                        "A0A286YCB3"
                    ]
                },
                "ENSMUSG00000021929": {
                    "id": "ENSMUSG00000021929",
                    "type": "Gene",
                    "symbol": "Kpna3",
                    "source": [
                        "ENSMUSG00000022346",
                        "ENSMUSG00000018604",
                        "ENSMUSG00000019564",
                        "ENSMUSG00000032228",
                        "ENSMUSG00000005698"
                    ],
                    "target": [],
                    "expression_sum": {
                        "class1": 1.0
                    },
                    "uniprot_ids": [
                        "O35344"
                    ]
                },
                "ENSMUSG00000022452": {
                    "id": "ENSMUSG00000022452",
                    "type": "Gene",
                    "symbol": "Smdt1",
                    "source": [
                        "ENSMUSG00000029135",
                        "ENSMUSG00000057469",
                        "ENSMUSG00000021944",
                        "ENSMUSG00000026890",
                        "ENSMUSG00000018604",
                        "ENSMUSG00000026610",
                        "ENSMUSG00000015579",
                        "ENSMUSG00000029249",
                        "ENSMUSG00000001280",
                        "ENSMUSG00000005566",
                        "ENSMUSG00000019768",
                        "ENSMUSG00000001493",
                        "ENSMUSG00000022641",
                        "ENSMUSG00000031885",
                        "ENSMUSG00000076431",
                        "ENSMUSG00000008575"
                    ],
                    "target": [],
                    "expression_sum": {
                        "class1": 18.0
                    },
                    "uniprot_ids": [
                        "Q9DB10",
                        "E0CZF0",
                        "A0A2R8VHK6",
                        "E0CXP9"
                    ]
                },
                "ENSMUSG00000024165": {
                    "id": "ENSMUSG00000024165",
                    "type": "Gene",
                    "symbol": "Jpt2",
                    "source": [
                        "ENSMUSG00000024238",
                        "ENSMUSG00000020248",
                        "ENSMUSG00000021250",
                        "ENSMUSG00000019817",
                        "ENSMUSG00000018604",
                        "ENSMUSG00000052534",
                        "ENSMUSG00000029249",
                        "ENSMUSG00000005583",
                        "ENSMUSG00000021877",
                        "ENSMUSG00000022314"
                    ],
                    "target": [],
                    "expression_sum": {
                        "class1": 0.0
                    },
                    "uniprot_ids": [
                        "Q6PGH2"
                    ]
                },
                "ENSMUSG00000024725": {
                    "id": "ENSMUSG00000024725",
                    "type": "Gene",
                    "symbol": "Ostf1",
                    "source": [
                        "ENSMUSG00000059552",
                        "ENSMUSG00000022346",
                        "ENSMUSG00000018604",
                        "ENSMUSG00000055116",
                        "ENSMUSG00000001280",
                        "ENSMUSG00000040732",
                        "ENSMUSG00000028565"
                    ],
                    "target": [],
                    "expression_sum": {
                        "class1": 3.0
                    },
                    "uniprot_ids": [
                        "Q62422",
                        "A0A494B943",
                        "A0A494BA97"
                    ]
                },
                "ENSMUSG00000025786": {
                    "id": "ENSMUSG00000025786",
                    "type": "Gene",
                    "symbol": "Zdhhc3",
                    "source": [
                        "ENSMUSG00000052684",
                        "ENSMUSG00000024955",
                        "ENSMUSG00000018899",
                        "ENSMUSG00000018604"
                    ],
                    "target": [],
                    "expression_sum": {
                        "class1": 1.0
                    },
                    "uniprot_ids": [
                        "Q8R173",
                        "D6RDS4",
                        "Q05D46",
                        "D6RHA3",
                        "D6RFV6",
                        "D3Z2A6",
                        "F6Q2M4",
                        "A0A571BEV7",
                        "D6RHS2"
                    ]
                },
                "ENSMUSG00000026238": {
                    "id": "ENSMUSG00000026238",
                    "type": "Gene",
                    "symbol": "Ptma",
                    "source": [
                        "ENSMUSG00000032897",
                        "ENSMUSG00000022346",
                        "ENSMUSG00000021250",
                        "ENSMUSG00000018604",
                        "ENSMUSG00000036461",
                        "ENSMUSG00000024560",
                        "ENSMUSG00000018899",
                        "ENSMUSG00000076431"
                    ],
                    "target": [],
                    "expression_sum": {
                        "class1": 5.0
                    },
                    "uniprot_ids": [
                        "P26350",
                        "A0A087WQN2",
                        "A0A087WP98",
                        "A0A087WPN6"
                    ]
                },
                "ENSMUSG00000026878": {
                    "id": "ENSMUSG00000026878",
                    "type": "Gene",
                    "symbol": "Rab14",
                    "source": [
                        "ENSMUSG00000018604",
                        "ENSMUSG00000030256",
                        "ENSMUSG00000024985",
                        "ENSMUSG00000001280",
                        "ENSMUSG00000019768",
                        "ENSMUSG00000005698",
                        "ENSMUSG00000031627",
                        "ENSMUSG00000015605",
                        "ENSMUSG00000022528"
                    ],
                    "target": [],
                    "expression_sum": {
                        "class1": 3.0
                    },
                    "uniprot_ids": [
                        "Q91V41",
                        "Q50HX3",
                        "A0A2R8VHW9"
                    ]
                },
                "ENSMUSG00000026880": {
                    "id": "ENSMUSG00000026880",
                    "type": "Gene",
                    "symbol": "Stom",
                    "source": [
                        "ENSMUSG00000016087",
                        "ENSMUSG00000005698",
                        "ENSMUSG00000032228",
                        "ENSMUSG00000018604"
                    ],
                    "target": [],
                    "expression_sum": {
                        "class1": 0.0
                    },
                    "uniprot_ids": [
                        "P54116"
                    ]
                },
                "ENSMUSG00000027435": {
                    "id": "ENSMUSG00000027435",
                    "type": "Gene",
                    "symbol": "Cd93",
                    "source": [
                        "ENSMUSG00000047407",
                        "ENSMUSG00000018604"
                    ],
                    "target": [],
                    "expression_sum": {
                        "class1": 8.0
                    },
                    "uniprot_ids": [
                        "O89103"
                    ]
                },
                "ENSMUSG00000027479": {
                    "id": "ENSMUSG00000027479",
                    "type": "Gene",
                    "symbol": "Mapre1",
                    "source": [
                        "ENSMUSG00000022895",
                        "ENSMUSG00000018604",
                        "ENSMUSG00000036461",
                        "ENSMUSG00000024560",
                        "ENSMUSG00000040732",
                        "ENSMUSG00000034429",
                        "ENSMUSG00000020919",
                        "ENSMUSG00000016087",
                        "ENSMUSG00000022528",
                        "ENSMUSG00000020167"
                    ],
                    "target": [],
                    "expression_sum": {
                        "class1": 5.0
                    },
                    "uniprot_ids": [
                        "Q61166"
                    ]
                },
                "ENSMUSG00000027641": {
                    "id": "ENSMUSG00000027641",
                    "type": "Gene",
                    "symbol": "Rbl1",
                    "source": [
                        "ENSMUSG00000018604",
                        "ENSMUSG00000032228",
                        "ENSMUSG00000018899",
                        "ENSMUSG00000005698",
                        "ENSMUSG00000022528"
                    ],
                    "target": [],
                    "expression_sum": {
                        "class1": 0.0
                    },
                    "uniprot_ids": [
                        "Q64701"
                    ]
                },
                "ENSMUSG00000027649": {
                    "id": "ENSMUSG00000027649",
                    "type": "Gene",
                    "symbol": "Ctnnbl1",
                    "source": [
                        "ENSMUSG00000003032",
                        "ENSMUSG00000018604",
                        "ENSMUSG00000022383",
                        "ENSMUSG00000031627",
                        "ENSMUSG00000076431"
                    ],
                    "target": [],
                    "expression_sum": {
                        "class1": 1.0
                    },
                    "uniprot_ids": [
                        "Q9CWL8"
                    ]
                },
                "ENSMUSG00000027940": {
                    "id": "ENSMUSG00000027940",
                    "type": "Gene",
                    "symbol": "Tpm3",
                    "source": [
                        "ENSMUSG00000003032",
                        "ENSMUSG00000018604",
                        "ENSMUSG00000078671",
                        "ENSMUSG00000027490",
                        "ENSMUSG00000031627",
                        "ENSMUSG00000025498"
                    ],
                    "target": [],
                    "expression_sum": {
                        "class1": 7.0
                    },
                    "uniprot_ids": [
                        "P21107",
                        "E9Q7Q3",
                        "A0A1C7ZMY7",
                        "D3Z6I8",
                        "A0A0R4J1P2",
                        "E9Q5J9",
                        "D3YVR0"
                    ]
                },
                "ENSMUSG00000028333": {
                    "id": "ENSMUSG00000028333",
                    "type": "Gene",
                    "symbol": "Anp32b",
                    "source": [
                        "ENSMUSG00000001280",
                        "ENSMUSG00000018604",
                        "ENSMUSG00000019768",
                        "ENSMUSG00000000567"
                    ],
                    "target": [],
                    "expression_sum": {
                        "class1": 3.0
                    },
                    "uniprot_ids": [
                        "Q9EST5"
                    ]
                },
                "ENSMUSG00000028691": {
                    "id": "ENSMUSG00000028691",
                    "type": "Gene",
                    "symbol": "Prdx1",
                    "source": [
                        "ENSMUSG00000018604",
                        "ENSMUSG00000056501",
                        "ENSMUSG00000001280",
                        "ENSMUSG00000019768",
                        "ENSMUSG00000024985"
                    ],
                    "target": [],
                    "expression_sum": {
                        "class1": 19.0
                    },
                    "uniprot_ids": [
                        "P35700",
                        "B1AXW6",
                        "B1AXW5",
                        "B1AXW4"
                    ]
                },
                "ENSMUSG00000029309": {
                    "id": "ENSMUSG00000029309",
                    "type": "Gene",
                    "symbol": "Sparcl1",
                    "source": [
                        "ENSMUSG00000018604"
                    ],
                    "target": [],
                    "expression_sum": {
                        "class1": 34.0
                    },
                    "uniprot_ids": [
                        "P70663",
                        "A0A0G2JFH7"
                    ]
                },
                "ENSMUSG00000030096": {
                    "id": "ENSMUSG00000030096",
                    "type": "Gene",
                    "symbol": "Slc6a6",
                    "source": [
                        "ENSMUSG00000016477",
                        "ENSMUSG00000025612",
                        "ENSMUSG00000026890",
                        "ENSMUSG00000018604",
                        "ENSMUSG00000032228",
                        "ENSMUSG00000022676",
                        "ENSMUSG00000076431"
                    ],
                    "target": [],
                    "expression_sum": {
                        "class1": 1.0
                    },
                    "uniprot_ids": [
                        "O35316",
                        "A0A0U1RQA5",
                        "A0A0U1RPH7",
                        "A0A0U1RP20",
                        "A0A0U1RQA0"
                    ]
                },
                "ENSMUSG00000030498": {
                    "id": "ENSMUSG00000030498",
                    "type": "Gene",
                    "symbol": "Gas2",
                    "source": [
                        "ENSMUSG00000018604"
                    ],
                    "target": [],
                    "expression_sum": {
                        "class1": 1.0
                    },
                    "uniprot_ids": [
                        "P11862",
                        "D3Z503",
                        "D6RDR2"
                    ]
                },
                "ENSMUSG00000030603": {
                    "id": "ENSMUSG00000030603",
                    "type": "Gene",
                    "symbol": "Psmc4",
                    "source": [
                        "ENSMUSG00000057469",
                        "ENSMUSG00000030341",
                        "ENSMUSG00000018604",
                        "ENSMUSG00000001280",
                        "ENSMUSG00000025958",
                        "ENSMUSG00000017146",
                        "ENSMUSG00000031627"
                    ],
                    "target": [],
                    "expression_sum": {
                        "class1": 3.0
                    },
                    "uniprot_ids": [
                        "P54775",
                        "A0A140LIZ5"
                    ]
                },
                "ENSMUSG00000030760": {
                    "id": "ENSMUSG00000030760",
                    "type": "Gene",
                    "symbol": "Acer3",
                    "source": [
                        "ENSMUSG00000020919",
                        "ENSMUSG00000018604"
                    ],
                    "target": [],
                    "expression_sum": {
                        "class1": 0.0
                    },
                    "uniprot_ids": [
                        "Q9D099",
                        "D6RJ31",
                        "D3YTU8",
                        "F6RA04"
                    ]
                },
                "ENSMUSG00000030879": {
                    "id": "ENSMUSG00000030879",
                    "type": "Gene",
                    "symbol": "Mrpl17",
                    "source": [
                        "ENSMUSG00000022346",
                        "ENSMUSG00000022150",
                        "ENSMUSG00000020919",
                        "ENSMUSG00000018604"
                    ],
                    "target": [],
                    "expression_sum": {
                        "class1": 5.0
                    },
                    "uniprot_ids": [
                        "Q9D8P4",
                        "H3BJT9",
                        "A0A1B0GSV1",
                        "H3BIZ3"
                    ]
                },
                "ENSMUSG00000031502": {
                    "id": "ENSMUSG00000031502",
                    "type": "Gene",
                    "symbol": "Col4a1",
                    "source": [
                        "ENSMUSG00000018604",
                        "ENSMUSG00000032228",
                        "ENSMUSG00000027490",
                        "ENSMUSG00000024974",
                        "ENSMUSG00000035632"
                    ],
                    "target": [],
                    "expression_sum": {
                        "class1": 54.0
                    },
                    "uniprot_ids": [
                        "P02463",
                        "A0A1B0GSI7",
                        "A0A1B0GT69",
                        "A0A140LHU8",
                        "A0A1B0GRC0"
                    ]
                },
                "ENSMUSG00000031696": {
                    "id": "ENSMUSG00000031696",
                    "type": "Gene",
                    "symbol": "Vps35",
                    "source": [
                        "ENSMUSG00000032897",
                        "ENSMUSG00000058239",
                        "ENSMUSG00000018604",
                        "ENSMUSG00000056501",
                        "ENSMUSG00000047407",
                        "ENSMUSG00000001280",
                        "ENSMUSG00000005698",
                        "ENSMUSG00000031627",
                        "ENSMUSG00000053110",
                        "ENSMUSG00000035158"
                    ],
                    "target": [],
                    "expression_sum": {
                        "class1": 2.0
                    },
                    "uniprot_ids": [
                        "Q9EQH3"
                    ]
                },
                "ENSMUSG00000031871": {
                    "id": "ENSMUSG00000031871",
                    "type": "Gene",
                    "symbol": "Cdh5",
                    "source": [
                        "ENSMUSG00000001280",
                        "ENSMUSG00000016087",
                        "ENSMUSG00000018604"
                    ],
                    "target": [],
                    "expression_sum": {
                        "class1": 9.0
                    },
                    "uniprot_ids": [
                        "P55284",
                        "A0A1B0GQW9"
                    ]
                },
                "ENSMUSG00000032231": {
                    "id": "ENSMUSG00000032231",
                    "type": "Gene",
                    "symbol": "Anxa2",
                    "source": [
                        "ENSMUSG00000029135",
                        "ENSMUSG00000018604",
                        "ENSMUSG00000056501",
                        "ENSMUSG00000024498",
                        "ENSMUSG00000002265"
                    ],
                    "target": [],
                    "expression_sum": {
                        "class1": 22.0
                    },
                    "uniprot_ids": [
                        "P07356",
                        "B0V2N7",
                        "B0V2N5",
                        "B0V2N8"
                    ]
                },
                "ENSMUSG00000032462": {
                    "id": "ENSMUSG00000032462",
                    "type": "Gene",
                    "symbol": "Pik3cb",
                    "source": [
                        "ENSMUSG00000018604",
                        "ENSMUSG00000032228",
                        "ENSMUSG00000005566",
                        "ENSMUSG00000016087",
                        "ENSMUSG00000076431"
                    ],
                    "target": [],
                    "expression_sum": {
                        "class1": 0.0
                    },
                    "uniprot_ids": [
                        "Q8BTI9",
                        "S4R1S1",
                        "D3Z2Z7"
                    ]
                },
                "ENSMUSG00000032766": {
                    "id": "ENSMUSG00000032766",
                    "type": "Gene",
                    "symbol": "Gng11",
                    "source": [
                        "ENSMUSG00000016087",
                        "ENSMUSG00000040732",
                        "ENSMUSG00000003032",
                        "ENSMUSG00000018604"
                    ],
                    "target": [],
                    "expression_sum": {
                        "class1": 25.0
                    },
                    "uniprot_ids": [
                        "P61953"
                    ]
                },
                "ENSMUSG00000033174": {
                    "id": "ENSMUSG00000033174",
                    "type": "Gene",
                    "symbol": "Mgll",
                    "source": [
                        "ENSMUSG00000018604"
                    ],
                    "target": [],
                    "expression_sum": {
                        "class1": 8.0
                    },
                    "uniprot_ids": [
                        "O35678",
                        "A0A0N4SUZ2",
                        "Q3UFN1",
                        "E9Q3B9",
                        "D3YYS6"
                    ]
                },
                "ENSMUSG00000034928": {
                    "id": "ENSMUSG00000034928",
                    "type": "Gene",
                    "symbol": "Rnf44",
                    "source": [
                        "ENSMUSG00000055116",
                        "ENSMUSG00000040270",
                        "ENSMUSG00000031627",
                        "ENSMUSG00000018604"
                    ],
                    "target": [],
                    "expression_sum": {
                        "class1": 0.0
                    },
                    "uniprot_ids": [
                        "Q3UHJ8",
                        "D3Z6V1",
                        "D3YXW8",
                        "D3Z7N0",
                        "D3YYQ1",
                        "D3Z261",
                        "A0A1Y7VGK4",
                        "D3Z6D0",
                        "D3Z721",
                        "E9PUC0"
                    ]
                },
                "ENSMUSG00000035293": {
                    "id": "ENSMUSG00000035293",
                    "type": "Gene",
                    "symbol": "G2e3",
                    "source": [
                        "ENSMUSG00000018604",
                        "ENSMUSG00000020644",
                        "ENSMUSG00000032238",
                        "ENSMUSG00000020919",
                        "ENSMUSG00000071637",
                        "ENSMUSG00000076431",
                        "ENSMUSG00000015605",
                        "ENSMUSG00000024985"
                    ],
                    "target": [],
                    "expression_sum": {
                        "class1": 0.0
                    },
                    "uniprot_ids": [
                        "Q5RJY2",
                        "E9Q7C2",
                        "E9Q7E5"
                    ]
                },
                "ENSMUSG00000035726": {
                    "id": "ENSMUSG00000035726",
                    "type": "Gene",
                    "symbol": "Supt16",
                    "source": [
                        "ENSMUSG00000071076",
                        "ENSMUSG00000006215",
                        "ENSMUSG00000018604",
                        "ENSMUSG00000053110",
                        "ENSMUSG00000022053",
                        "ENSMUSG00000031885",
                        "ENSMUSG00000025498",
                        "ENSMUSG00000022314"
                    ],
                    "target": [],
                    "expression_sum": {
                        "class1": 3.0
                    },
                    "uniprot_ids": [
                        "G3X956"
                    ]
                },
                "ENSMUSG00000035900": {
                    "id": "ENSMUSG00000035900",
                    "type": "Gene",
                    "symbol": "Gramd4",
                    "source": [
                        "ENSMUSG00000025958",
                        "ENSMUSG00000018604"
                    ],
                    "target": [],
                    "expression_sum": {
                        "class1": 0.0
                    },
                    "uniprot_ids": [
                        "Q8CB44",
                        "D3YUE7",
                        "D6RET7"
                    ]
                },
                "ENSMUSG00000036249": {
                    "id": "ENSMUSG00000036249",
                    "type": "Gene",
                    "symbol": "Rbm43",
                    "source": [
                        "ENSMUSG00000017146",
                        "ENSMUSG00000018604"
                    ],
                    "target": [],
                    "expression_sum": {
                        "class1": 1.0
                    },
                    "uniprot_ids": [
                        "Q99J64"
                    ]
                },
                "ENSMUSG00000037060": {
                    "id": "ENSMUSG00000037060",
                    "type": "Gene",
                    "symbol": "Cavin3",
                    "source": [
                        "ENSMUSG00000071637",
                        "ENSMUSG00000018604"
                    ],
                    "target": [],
                    "expression_sum": {
                        "class1": 3.0
                    },
                    "uniprot_ids": [
                        "Q91VJ2"
                    ]
                },
                "ENSMUSG00000037351": {
                    "id": "ENSMUSG00000037351",
                    "type": "Gene",
                    "symbol": "Actr1b",
                    "source": [
                        "ENSMUSG00000018604"
                    ],
                    "target": [],
                    "expression_sum": {
                        "class1": 0.0
                    },
                    "uniprot_ids": [
                        "Q8R5C5",
                        "E0CYB4",
                        "E0CZD4"
                    ]
                },
                "ENSMUSG00000037475": {
                    "id": "ENSMUSG00000037475",
                    "type": "Gene",
                    "symbol": "Thoc2",
                    "source": [
                        "ENSMUSG00000021250",
                        "ENSMUSG00000026628",
                        "ENSMUSG00000018604",
                        "ENSMUSG00000032228",
                        "ENSMUSG00000027109",
                        "ENSMUSG00000018899",
                        "ENSMUSG00000029249"
                    ],
                    "target": [],
                    "expression_sum": {
                        "class1": 9.0
                    },
                    "uniprot_ids": [
                        "B1AZI6",
                        "Q8C690",
                        "B8A4C2",
                        "B1AZI7",
                        "F6VK25",
                        "F6W2C7",
                        "F6SBF2",
                        "F6QCT0",
                        "F6RBN0"
                    ]
                },
                "ENSMUSG00000037706": {
                    "id": "ENSMUSG00000037706",
                    "type": "Gene",
                    "symbol": "Cd81",
                    "source": [
                        "ENSMUSG00000022346",
                        "ENSMUSG00000018604",
                        "ENSMUSG00000001280",
                        "ENSMUSG00000019768",
                        "ENSMUSG00000040732",
                        "ENSMUSG00000021877"
                    ],
                    "target": [],
                    "expression_sum": {
                        "class1": 26.0
                    },
                    "uniprot_ids": [
                        "P35762",
                        "A0A140LJL0",
                        "A0A140LHT1"
                    ]
                },
                "ENSMUSG00000038296": {
                    "id": "ENSMUSG00000038296",
                    "type": "Gene",
                    "symbol": "Galnt18",
                    "source": [
                        "ENSMUSG00000003032",
                        "ENSMUSG00000018604",
                        "ENSMUSG00000040033",
                        "ENSMUSG00000024560",
                        "ENSMUSG00000068267",
                        "ENSMUSG00000029178"
                    ],
                    "target": [],
                    "expression_sum": {
                        "class1": 0.0
                    },
                    "uniprot_ids": [
                        "Q8K1B9",
                        "Q59J91"
                    ]
                },
                "ENSMUSG00000038628": {
                    "id": "ENSMUSG00000038628",
                    "type": "Gene",
                    "symbol": "Polr3k",
                    "source": [
                        "ENSMUSG00000024238",
                        "ENSMUSG00000052534",
                        "ENSMUSG00000018604",
                        "ENSMUSG00000053477",
                        "ENSMUSG00000025958",
                        "ENSMUSG00000022314"
                    ],
                    "target": [],
                    "expression_sum": {
                        "class1": 1.0
                    },
                    "uniprot_ids": [
                        "Q9CQZ7"
                    ]
                },
                "ENSMUSG00000039105": {
                    "id": "ENSMUSG00000039105",
                    "type": "Gene",
                    "symbol": "Atp6v1g1",
                    "source": [
                        "ENSMUSG00000001280",
                        "ENSMUSG00000030557",
                        "ENSMUSG00000024985",
                        "ENSMUSG00000018604"
                    ],
                    "target": [],
                    "expression_sum": {
                        "class1": 3.0
                    },
                    "uniprot_ids": [
                        "Q9CR51"
                    ]
                },
                "ENSMUSG00000039887": {
                    "id": "ENSMUSG00000039887",
                    "type": "Gene",
                    "symbol": "Alg14",
                    "source": [
                        "ENSMUSG00000016477",
                        "ENSMUSG00000018604",
                        "ENSMUSG00000005583",
                        "ENSMUSG00000029178",
                        "ENSMUSG00000015605"
                    ],
                    "target": [],
                    "expression_sum": {
                        "class1": 0.0
                    },
                    "uniprot_ids": [
                        "Q9D081",
                        "A0A0G2JEH5",
                        "A0A0G2JEQ0",
                        "A0A0G2JF20"
                    ]
                },
                "ENSMUSG00000040699": {
                    "id": "ENSMUSG00000040699",
                    "type": "Gene",
                    "symbol": "Limd2",
                    "source": [
                        "ENSMUSG00000021250",
                        "ENSMUSG00000018604",
                        "ENSMUSG00000052837",
                        "ENSMUSG00000056501",
                        "ENSMUSG00000032228",
                        "ENSMUSG00000017146",
                        "ENSMUSG00000016087",
                        "ENSMUSG00000076431",
                        "ENSMUSG00000071637"
                    ],
                    "target": [],
                    "expression_sum": {
                        "class1": 0.0
                    },
                    "uniprot_ids": [
                        "Q8BGB5"
                    ]
                },
                "ENSMUSG00000043716": {
                    "id": "ENSMUSG00000043716",
                    "type": "Gene",
                    "symbol": "Rpl7",
                    "source": [
                        "ENSMUSG00000024238",
                        "ENSMUSG00000059552",
                        "ENSMUSG00000018604",
                        "ENSMUSG00000015579",
                        "ENSMUSG00000001280",
                        "ENSMUSG00000019768",
                        "ENSMUSG00000040732",
                        "ENSMUSG00000022641",
                        "ENSMUSG00000038692"
                    ],
                    "target": [],
                    "expression_sum": {
                        "class1": 7.0
                    },
                    "uniprot_ids": [
                        "P14148",
                        "F6XI62"
                    ]
                },
                "ENSMUSG00000044037": {
                    "id": "ENSMUSG00000044037",
                    "type": "Gene",
                    "symbol": "Als2cl",
                    "source": [
                        "ENSMUSG00000071076",
                        "ENSMUSG00000037608",
                        "ENSMUSG00000018604",
                        "ENSMUSG00000027109",
                        "ENSMUSG00000044167"
                    ],
                    "target": [],
                    "expression_sum": {
                        "class1": 0.0
                    },
                    "uniprot_ids": [
                        "A0A0R4J1X4",
                        "A0A0G2JEP6"
                    ]
                },
                "ENSMUSG00000045534": {
                    "id": "ENSMUSG00000045534",
                    "type": "Gene",
                    "symbol": "Kcna5",
                    "source": [
                        "ENSMUSG00000005698",
                        "ENSMUSG00000018604"
                    ],
                    "target": [],
                    "expression_sum": {
                        "class1": 0.0
                    },
                    "uniprot_ids": [
                        "Q61762"
                    ]
                },
                "ENSMUSG00000046324": {
                    "id": "ENSMUSG00000046324",
                    "type": "Gene",
                    "symbol": "Ermp1",
                    "source": [
                        "ENSMUSG00000029135",
                        "ENSMUSG00000018604",
                        "ENSMUSG00000032228",
                        "ENSMUSG00000099083",
                        "ENSMUSG00000005698",
                        "ENSMUSG00000021318"
                    ],
                    "target": [],
                    "expression_sum": {
                        "class1": 1.0
                    },
                    "uniprot_ids": [
                        "Q3UVK0",
                        "F6TQS9",
                        "G8JL46"
                    ]
                },
                "ENSMUSG00000047557": {
                    "id": "ENSMUSG00000047557",
                    "type": "Gene",
                    "symbol": "Lxn",
                    "source": [
                        "ENSMUSG00000021250",
                        "ENSMUSG00000018604",
                        "ENSMUSG00000022346",
                        "ENSMUSG00000029178",
                        "ENSMUSG00000036461",
                        "ENSMUSG00000005583",
                        "ENSMUSG00000005698",
                        "ENSMUSG00000031627",
                        "ENSMUSG00000024974",
                        "ENSMUSG00000016087",
                        "ENSMUSG00000032035",
                        "ENSMUSG00000022528"
                    ],
                    "target": [],
                    "expression_sum": {
                        "class1": 4.0
                    },
                    "uniprot_ids": [
                        "P70202"
                    ]
                },
                "ENSMUSG00000054428": {
                    "id": "ENSMUSG00000054428",
                    "type": "Gene",
                    "symbol": "Atpif1",
                    "source": [
                        "ENSMUSG00000021250",
                        "ENSMUSG00000018604",
                        "ENSMUSG00000056501",
                        "ENSMUSG00000001280",
                        "ENSMUSG00000019768",
                        "ENSMUSG00000024140",
                        "ENSMUSG00000031885",
                        "ENSMUSG00000015605",
                        "ENSMUSG00000021775"
                    ],
                    "target": [],
                    "expression_sum": {
                        "class1": 31.0
                    },
                    "uniprot_ids": [
                        "O35143",
                        "E9PV44"
                    ]
                },
                "ENSMUSG00000055148": {
                    "id": "ENSMUSG00000055148",
                    "type": "TF",
                    "symbol": "Klf2",
                    "source": [
                        "ENSMUSG00000022895",
                        "ENSMUSG00000029135",
                        "ENSMUSG00000021250",
                        "ENSMUSG00000018604",
                        "ENSMUSG00000019768",
                        "ENSMUSG00000052684",
                        "ENSMUSG00000005698",
                        "ENSMUSG00000000078",
                        "ENSMUSG00000015846"
                    ],
                    "target": [
                        "ENSMUSG00000000538",
                        "ENSMUSG00000033082",
                        "ENSMUSG00000002010",
                        "ENSMUSG00000000120",
                        "ENSMUSG00000026111",
                        "ENSMUSG00000000127",
                        "ENSMUSG00000020496",
                        "ENSMUSG00000000056",
                        "ENSMUSG00000079435",
                        "ENSMUSG00000060739",
                        "ENSMUSG00000025794",
                        "ENSMUSG00000021484",
                        "ENSMUSG00000046410",
                        "ENSMUSG00000021589",
                        "ENSMUSG00000000787",
                        "ENSMUSG00000044475",
                        "ENSMUSG00000052557",
                        "ENSMUSG00000025509",
                        "ENSMUSG00000047881",
                        "ENSMUSG00000084060",
                        "ENSMUSG00000003970",
                        "ENSMUSG00000006519",
                        "ENSMUSG00000045624",
                        "ENSMUSG00000063800",
                        "ENSMUSG00000000001",
                        "ENSMUSG00000048583",
                        "ENSMUSG00000000441"
                    ],
                    "expression_sum": {
                        "class1": 1.0
                    },
                    "uniprot_ids": [
                        "Q60843"
                    ]
                },
                "ENSMUSG00000056492": {
                    "id": "ENSMUSG00000056492",
                    "type": "Gene",
                    "symbol": "Adgrf5",
                    "source": [
                        "ENSMUSG00000032228",
                        "ENSMUSG00000018604"
                    ],
                    "target": [],
                    "expression_sum": {
                        "class1": 8.0
                    },
                    "uniprot_ids": [
                        "G5E8Q8",
                        "A0A286YE42",
                        "A0A286YDT5",
                        "A0A286YCD3",
                        "A0A286YD74"
                    ]
                },
                "ENSMUSG00000059033": {
                    "id": "ENSMUSG00000059033",
                    "type": "Gene",
                    "symbol": "Rpl18a-ps1",
                    "source": [
                        "ENSMUSG00000022346",
                        "ENSMUSG00000018604"
                    ],
                    "target": [],
                    "expression_sum": {
                        "class1": 7.0
                    }
                },
                "ENSMUSG00000059182": {
                    "id": "ENSMUSG00000059182",
                    "type": "Gene",
                    "symbol": "Skap2",
                    "source": [
                        "ENSMUSG00000006215",
                        "ENSMUSG00000018604",
                        "ENSMUSG00000032228",
                        "ENSMUSG00000005698",
                        "ENSMUSG00000038692",
                        "ENSMUSG00000031885",
                        "ENSMUSG00000016087",
                        "ENSMUSG00000076431",
                        "ENSMUSG00000032035"
                    ],
                    "target": [],
                    "expression_sum": {
                        "class1": 0.0
                    },
                    "uniprot_ids": [
                        "Q3UND0",
                        "A0A0N4SVW8"
                    ]
                },
                "ENSMUSG00000059248": {
                    "id": "ENSMUSG00000059248",
                    "type": "Gene",
                    "symbol": "Septin9",
                    "source": [
                        "ENSMUSG00000006705",
                        "ENSMUSG00000076431",
                        "ENSMUSG00000052837",
                        "ENSMUSG00000018604"
                    ],
                    "target": [],
                    "expression_sum": {
                        "class1": 0.0
                    },
                    "uniprot_ids": [
                        "Q80UG5",
                        "A8Y5D3",
                        "A2A6U3",
                        "A2A6U5"
                    ]
                },
                "ENSMUSG00000060419": {
                    "id": "ENSMUSG00000060419",
                    "type": "Gene",
                    "symbol": "Rps16-ps2",
                    "source": [
                        "ENSMUSG00000008958",
                        "ENSMUSG00000018604"
                    ],
                    "target": [],
                    "expression_sum": {
                        "class1": 14.0
                    }
                },
                "ENSMUSG00000060636": {
                    "id": "ENSMUSG00000060636",
                    "type": "Gene",
                    "symbol": "Rpl35a",
                    "source": [
                        "ENSMUSG00000003032",
                        "ENSMUSG00000021250",
                        "ENSMUSG00000018604",
                        "ENSMUSG00000058239",
                        "ENSMUSG00000047407",
                        "ENSMUSG00000041515",
                        "ENSMUSG00000005583"
                    ],
                    "target": [],
                    "expression_sum": {
                        "class1": 0.0
                    },
                    "uniprot_ids": [
                        "O55142"
                    ]
                },
                "ENSMUSG00000062458": {
                    "id": "ENSMUSG00000062458",
                    "type": "Gene",
                    "symbol": "Gm8623",
                    "source": [
                        "ENSMUSG00000018604"
                    ],
                    "target": [],
                    "expression_sum": {
                        "class1": 0.0
                    }
                },
                "ENSMUSG00000063406": {
                    "id": "ENSMUSG00000063406",
                    "type": "Gene",
                    "symbol": "Tmed5",
                    "source": [
                        "ENSMUSG00000059552",
                        "ENSMUSG00000024515",
                        "ENSMUSG00000003032",
                        "ENSMUSG00000022346",
                        "ENSMUSG00000018604",
                        "ENSMUSG00000019564",
                        "ENSMUSG00000056501",
                        "ENSMUSG00000016087"
                    ],
                    "target": [],
                    "expression_sum": {
                        "class1": 0.0
                    },
                    "uniprot_ids": [
                        "Q9CXE7",
                        "Q3V440",
                        "Q8C5H9",
                        "E9Q2J2",
                        "D3Z615",
                        "E9PXY3"
                    ]
                },
                "ENSMUSG00000066315": {
                    "id": "ENSMUSG00000066315",
                    "type": "Gene",
                    "symbol": "Gm12918",
                    "source": [
                        "ENSMUSG00000018604"
                    ],
                    "target": [],
                    "expression_sum": {
                        "class1": 4.0
                    }
                },
                "ENSMUSG00000066362": {
                    "id": "ENSMUSG00000066362",
                    "type": "Gene",
                    "symbol": "Rps13-ps1",
                    "source": [
                        "ENSMUSG00000018604"
                    ],
                    "target": [],
                    "expression_sum": {
                        "class1": 1.0
                    }
                },
                "ENSMUSG00000067058": {
                    "id": "ENSMUSG00000067058",
                    "type": "Gene",
                    "symbol": "Rps15a-ps5",
                    "source": [
                        "ENSMUSG00000019768",
                        "ENSMUSG00000029135",
                        "ENSMUSG00000018604"
                    ],
                    "target": [],
                    "expression_sum": {
                        "class1": 2.0
                    }
                },
                "ENSMUSG00000069662": {
                    "id": "ENSMUSG00000069662",
                    "type": "Gene",
                    "symbol": "Marcks",
                    "source": [
                        "ENSMUSG00000059552",
                        "ENSMUSG00000024515",
                        "ENSMUSG00000018604",
                        "ENSMUSG00000024140",
                        "ENSMUSG00000002265"
                    ],
                    "target": [],
                    "expression_sum": {
                        "class1": 14.0
                    },
                    "uniprot_ids": [
                        "P26645"
                    ]
                },
                "ENSMUSG00000071151": {
                    "id": "ENSMUSG00000071151",
                    "type": "Gene",
                    "symbol": "Gm4799",
                    "source": [
                        "ENSMUSG00000018604",
                        "ENSMUSG00000032228",
                        "ENSMUSG00000019768",
                        "ENSMUSG00000005698",
                        "ENSMUSG00000009079",
                        "ENSMUSG00000015605"
                    ],
                    "target": [],
                    "expression_sum": {
                        "class1": 0.0
                    }
                },
                "ENSMUSG00000071359": {
                    "id": "ENSMUSG00000071359",
                    "type": "Gene",
                    "symbol": "Tbpl1",
                    "source": [
                        "ENSMUSG00000076431",
                        "ENSMUSG00000032228",
                        "ENSMUSG00000026565",
                        "ENSMUSG00000018604"
                    ],
                    "target": [],
                    "expression_sum": {
                        "class1": 0.0
                    },
                    "uniprot_ids": [
                        "P62340"
                    ]
                },
                "ENSMUSG00000074743": {
                    "id": "ENSMUSG00000074743",
                    "type": "Gene",
                    "symbol": "Thbd",
                    "source": [
                        "ENSMUSG00000018604",
                        "ENSMUSG00000052837",
                        "ENSMUSG00000036461",
                        "ENSMUSG00000005583",
                        "ENSMUSG00000032035"
                    ],
                    "target": [],
                    "expression_sum": {
                        "class1": 0.0
                    },
                    "uniprot_ids": [
                        "P15306"
                    ]
                },
                "ENSMUSG00000078349": {
                    "id": "ENSMUSG00000078349",
                    "type": "Gene",
                    "symbol": "AW011738",
                    "source": [
                        "ENSMUSG00000018604"
                    ],
                    "target": [],
                    "expression_sum": {
                        "class1": 0.0
                    }
                },
                "ENSMUSG00000079426": {
                    "id": "ENSMUSG00000079426",
                    "type": "Gene",
                    "symbol": "Arpc4",
                    "source": [
                        "ENSMUSG00000032228",
                        "ENSMUSG00000022346",
                        "ENSMUSG00000018604"
                    ],
                    "target": [],
                    "expression_sum": {
                        "class1": 1.0
                    },
                    "uniprot_ids": [
                        "P59999",
                        "Q3TX55",
                        "E9PWA7"
                    ]
                },
                "ENSMUSG00000079523": {
                    "id": "ENSMUSG00000079523",
                    "type": "Gene",
                    "symbol": "Tmsb10",
                    "source": [
                        "ENSMUSG00000024974",
                        "ENSMUSG00000022556",
                        "ENSMUSG00000022346",
                        "ENSMUSG00000018604"
                    ],
                    "target": [],
                    "expression_sum": {
                        "class1": 5.0
                    },
                    "uniprot_ids": [
                        "Q6ZWY8",
                        "A0A0N4SVF0"
                    ]
                },
                "ENSMUSG00000080868": {
                    "id": "ENSMUSG00000080868",
                    "type": "Gene",
                    "symbol": "Gm15745",
                    "source": [
                        "ENSMUSG00000035632",
                        "ENSMUSG00000018604"
                    ],
                    "target": [],
                    "expression_sum": {
                        "class1": 3.0
                    }
                },
                "ENSMUSG00000089715": {
                    "id": "ENSMUSG00000089715",
                    "type": "Gene",
                    "symbol": "Cbx6",
                    "source": [
                        "ENSMUSG00000071076",
                        "ENSMUSG00000058239",
                        "ENSMUSG00000018604",
                        "ENSMUSG00000005698",
                        "ENSMUSG00000058756",
                        "ENSMUSG00000053110"
                    ],
                    "target": [],
                    "expression_sum": {
                        "class1": 0.0
                    },
                    "uniprot_ids": [
                        "Q9DBY5",
                        "Q3UK98",
                        "D3Z329",
                        "D3Z5F6"
                    ]
                },
                "ENSMUSG00000091449": {
                    "id": "ENSMUSG00000091449",
                    "type": "Gene",
                    "symbol": "Gm10269",
                    "source": [
                        "ENSMUSG00000001280",
                        "ENSMUSG00000018604"
                    ],
                    "target": [],
                    "expression_sum": {
                        "class1": 21.0
                    }
                },
                "ENSMUSG00000092074": {
                    "id": "ENSMUSG00000092074",
                    "type": "Gene",
                    "symbol": "Dynlt1a",
                    "source": [
                        "ENSMUSG00000059552",
                        "ENSMUSG00000024515",
                        "ENSMUSG00000018604",
                        "ENSMUSG00000001280",
                        "ENSMUSG00000040732",
                        "ENSMUSG00000020167"
                    ],
                    "target": [],
                    "expression_sum": {
                        "class1": 3.0
                    },
                    "uniprot_ids": [
                        "P51807",
                        "A0A338P7B7"
                    ]
                },
                "ENSMUSG00000096544": {
                    "id": "ENSMUSG00000096544",
                    "type": "Gene",
                    "symbol": "Gm4617",
                    "source": [
                        "ENSMUSG00000018604"
                    ],
                    "target": [],
                    "expression_sum": {
                        "class1": 10.0
                    }
                },
                "ENSMUSG00000098178": {
                    "id": "ENSMUSG00000098178",
                    "type": "Gene",
                    "symbol": null,
                    "source": [
                        "ENSMUSG00000022346",
                        "ENSMUSG00000021250",
                        "ENSMUSG00000018604",
                        "ENSMUSG00000052534",
                        "ENSMUSG00000001280",
                        "ENSMUSG00000019768",
                        "ENSMUSG00000021877",
                        "ENSMUSG00000035158"
                    ],
                    "target": [],
                    "expression_sum": {
                        "class1": 1645.0
                    }
                },
                "ENSMUSG00000018899": {
                    "id": "ENSMUSG00000018899",
                    "type": "TF",
                    "symbol": "Irf1",
                    "source": [
                        "ENSMUSG00000030256",
                        "ENSMUSG00000029178",
                        "ENSMUSG00000056501",
                        "ENSMUSG00000059552"
                    ],
                    "target": [
                        "ENSMUSG00000006731",
                        "ENSMUSG00000002985",
                        "ENSMUSG00000028367",
                        "ENSMUSG00000035949",
                        "ENSMUSG00000008682",
                        "ENSMUSG00000041958",
                        "ENSMUSG00000051817",
                        "ENSMUSG00000050812",
                        "ENSMUSG00000059552",
                        "ENSMUSG00000040025",
                        "ENSMUSG00000059743",
                        "ENSMUSG00000057363",
                        "ENSMUSG00000058624",
                        "ENSMUSG00000089917",
                        "ENSMUSG00000040212",
                        "ENSMUSG00000049588",
                        "ENSMUSG00000034674",
                        "ENSMUSG00000026810",
                        "ENSMUSG00000027635",
                        "ENSMUSG00000059005",
                        "ENSMUSG00000064326",
                        "ENSMUSG00000061731",
                        "ENSMUSG00000005410",
                        "ENSMUSG00000073409",
                        "ENSMUSG00000053460",
                        "ENSMUSG00000035042",
                        "ENSMUSG00000002661",
                        "ENSMUSG00000002458",
                        "ENSMUSG00000030793",
                        "ENSMUSG00000023940",
                        "ENSMUSG00000042632",
                        "ENSMUSG00000039478",
                        "ENSMUSG00000026134",
                        "ENSMUSG00000054766",
                        "ENSMUSG00000070493",
                        "ENSMUSG00000028869",
                        "ENSMUSG00000068040",
                        "ENSMUSG00000029373",
                        "ENSMUSG00000044791",
                        "ENSMUSG00000061306",
                        "ENSMUSG00000024696",
                        "ENSMUSG00000048497",
                        "ENSMUSG00000021102",
                        "ENSMUSG00000042446",
                        "ENSMUSG00000059070",
                        "ENSMUSG00000006678",
                        "ENSMUSG00000022394",
                        "ENSMUSG00000021281",
                        "ENSMUSG00000052384",
                        "ENSMUSG00000001794",
                        "ENSMUSG00000024679",
                        "ENSMUSG00000003038",
                        "ENSMUSG00000024446",
                        "ENSMUSG00000026238",
                        "ENSMUSG00000027455",
                        "ENSMUSG00000028049",
                        "ENSMUSG00000022536",
                        "ENSMUSG00000045098",
                        "ENSMUSG00000075701",
                        "ENSMUSG00000003402",
                        "ENSMUSG00000010054",
                        "ENSMUSG00000041439",
                        "ENSMUSG00000025150",
                        "ENSMUSG00000037820",
                        "ENSMUSG00000025956",
                        "ENSMUSG00000051375",
                        "ENSMUSG00000029076",
                        "ENSMUSG00000008475",
                        "ENSMUSG00000022722",
                        "ENSMUSG00000063888",
                        "ENSMUSG00000022217",
                        "ENSMUSG00000015542",
                        "ENSMUSG00000054027",
                        "ENSMUSG00000051396",
                        "ENSMUSG00000022678",
                        "ENSMUSG00000025786",
                        "ENSMUSG00000003033",
                        "ENSMUSG00000089672",
                        "ENSMUSG00000035373",
                        "ENSMUSG00000069744",
                        "ENSMUSG00000022021",
                        "ENSMUSG00000029430",
                        "ENSMUSG00000031304",
                        "ENSMUSG00000039703",
                        "ENSMUSG00000020733",
                        "ENSMUSG00000021178",
                        "ENSMUSG00000030177",
                        "ENSMUSG00000025534",
                        "ENSMUSG00000060550",
                        "ENSMUSG00000075010",
                        "ENSMUSG00000021494",
                        "ENSMUSG00000006304",
                        "ENSMUSG00000022270",
                        "ENSMUSG00000030256",
                        "ENSMUSG00000024521",
                        "ENSMUSG00000031561",
                        "ENSMUSG00000049517",
                        "ENSMUSG00000005609",
                        "ENSMUSG00000015357",
                        "ENSMUSG00000027323",
                        "ENSMUSG00000020300",
                        "ENSMUSG00000016253",
                        "ENSMUSG00000028037",
                        "ENSMUSG00000030007",
                        "ENSMUSG00000037649",
                        "ENSMUSG00000039298",
                        "ENSMUSG00000060802",
                        "ENSMUSG00000069272",
                        "ENSMUSG00000029161",
                        "ENSMUSG00000071649",
                        "ENSMUSG00000041084",
                        "ENSMUSG00000021814",
                        "ENSMUSG00000029863",
                        "ENSMUSG00000017291",
                        "ENSMUSG00000032400",
                        "ENSMUSG00000028233",
                        "ENSMUSG00000000976",
                        "ENSMUSG00000028678",
                        "ENSMUSG00000019122",
                        "ENSMUSG00000027398",
                        "ENSMUSG00000053317",
                        "ENSMUSG00000006519",
                        "ENSMUSG00000020640",
                        "ENSMUSG00000037204",
                        "ENSMUSG00000025410",
                        "ENSMUSG00000026107",
                        "ENSMUSG00000028580",
                        "ENSMUSG00000037475",
                        "ENSMUSG00000012519",
                        "ENSMUSG00000018102",
                        "ENSMUSG00000020116",
                        "ENSMUSG00000026791",
                        "ENSMUSG00000023505",
                        "ENSMUSG00000046311",
                        "ENSMUSG00000040669",
                        "ENSMUSG00000056698",
                        "ENSMUSG00000058715",
                        "ENSMUSG00000056054",
                        "ENSMUSG00000061559",
                        "ENSMUSG00000026755",
                        "ENSMUSG00000004633",
                        "ENSMUSG00000033720",
                        "ENSMUSG00000036781",
                        "ENSMUSG00000069729",
                        "ENSMUSG00000047832",
                        "ENSMUSG00000019943",
                        "ENSMUSG00000076437",
                        "ENSMUSG00000001783",
                        "ENSMUSG00000011831",
                        "ENSMUSG00000025647",
                        "ENSMUSG00000019857",
                        "ENSMUSG00000024983",
                        "ENSMUSG00000027351",
                        "ENSMUSG00000015149",
                        "ENSMUSG00000036197",
                        "ENSMUSG00000056498",
                        "ENSMUSG00000024683",
                        "ENSMUSG00000061232",
                        "ENSMUSG00000001156",
                        "ENSMUSG00000031503",
                        "ENSMUSG00000031918",
                        "ENSMUSG00000040990",
                        "ENSMUSG00000048175",
                        "ENSMUSG00000036896",
                        "ENSMUSG00000000058",
                        "ENSMUSG00000029178",
                        "ENSMUSG00000024357",
                        "ENSMUSG00000038762",
                        "ENSMUSG00000041278",
                        "ENSMUSG00000039067",
                        "ENSMUSG00000026029",
                        "ENSMUSG00000025871",
                        "ENSMUSG00000024301",
                        "ENSMUSG00000023010",
                        "ENSMUSG00000027176",
                        "ENSMUSG00000022827",
                        "ENSMUSG00000043091",
                        "ENSMUSG00000097514",
                        "ENSMUSG00000051853",
                        "ENSMUSG00000022194",
                        "ENSMUSG00000043895",
                        "ENSMUSG00000050107",
                        "ENSMUSG00000039942",
                        "ENSMUSG00000019841",
                        "ENSMUSG00000024052",
                        "ENSMUSG00000027018",
                        "ENSMUSG00000027641",
                        "ENSMUSG00000056501",
                        "ENSMUSG00000049624",
                        "ENSMUSG00000027551",
                        "ENSMUSG00000031709",
                        "ENSMUSG00000032508",
                        "ENSMUSG00000035212",
                        "ENSMUSG00000056383",
                        "ENSMUSG00000020111",
                        "ENSMUSG00000022422",
                        "ENSMUSG00000021546",
                        "ENSMUSG00000028309",
                        "ENSMUSG00000032253",
                        "ENSMUSG00000036181",
                        "ENSMUSG00000020728",
                        "ENSMUSG00000041707",
                        "ENSMUSG00000016664",
                        "ENSMUSG00000026358",
                        "ENSMUSG00000042607",
                        "ENSMUSG00000071516",
                        "ENSMUSG00000077450",
                        "ENSMUSG00000005958",
                        "ENSMUSG00000059689",
                        "ENSMUSG00000020255",
                        "ENSMUSG00000036478",
                        "ENSMUSG00000073008",
                        "ENSMUSG00000025085",
                        "ENSMUSG00000021322",
                        "ENSMUSG00000035329",
                        "ENSMUSG00000037306",
                        "ENSMUSG00000032690",
                        "ENSMUSG00000029649",
                        "ENSMUSG00000032557",
                        "ENSMUSG00000015222",
                        "ENSMUSG00000006219",
                        "ENSMUSG00000033282",
                        "ENSMUSG00000027206",
                        "ENSMUSG00000027852",
                        "ENSMUSG00000025130",
                        "ENSMUSG00000021550",
                        "ENSMUSG00000023990",
                        "ENSMUSG00000070372",
                        "ENSMUSG00000034329",
                        "ENSMUSG00000015133",
                        "ENSMUSG00000033099",
                        "ENSMUSG00000036275",
                        "ENSMUSG00000038374",
                        "ENSMUSG00000039377",
                        "ENSMUSG00000028873",
                        "ENSMUSG00000001424",
                        "ENSMUSG00000060798",
                        "ENSMUSG00000043008",
                        "ENSMUSG00000066861",
                        "ENSMUSG00000020225",
                        "ENSMUSG00000051502",
                        "ENSMUSG00000051518",
                        "ENSMUSG00000098496",
                        "ENSMUSG00000020451",
                        "ENSMUSG00000027035",
                        "ENSMUSG00000041815",
                        "ENSMUSG00000003644",
                        "ENSMUSG00000040524",
                        "ENSMUSG00000041297",
                        "ENSMUSG00000042323",
                        "ENSMUSG00000049130",
                        "ENSMUSG00000002767",
                        "ENSMUSG00000043885",
                        "ENSMUSG00000028884",
                        "ENSMUSG00000028044",
                        "ENSMUSG00000040167",
                        "ENSMUSG00000030560",
                        "ENSMUSG00000062604",
                        "ENSMUSG00000036905",
                        "ENSMUSG00000025232",
                        "ENSMUSG00000000001",
                        "ENSMUSG00000024287"
                    ],
                    "expression_sum": {
                        "class1": 0.0
                    },
                    "uniprot_ids": [
                        "P15314",
                        "Q3U5M1",
                        "A8Y5B9",
                        "Q5SX15",
                        "Q5SX14",
                        "D6RH71",
                        "Q5SX16"
                    ]
                },
                "ENSMUSG00000002458": {
                    "id": "ENSMUSG00000002458",
                    "type": "Gene",
                    "symbol": "Rgs19",
                    "source": [
                        "ENSMUSG00000022346",
                        "ENSMUSG00000060601",
                        "ENSMUSG00000018899"
                    ],
                    "target": [],
                    "expression_sum": {
                        "class1": 0.0
                    },
                    "uniprot_ids": [
                        "Q9CX84",
                        "Q8BFU4",
                        "B7ZCS8",
                        "B7ZCT0",
                        "F6WK59",
                        "B7ZCT1"
                    ]
                },
                "ENSMUSG00000003033": {
                    "id": "ENSMUSG00000003033",
                    "type": "Gene",
                    "symbol": "Ap1m1",
                    "source": [
                        "ENSMUSG00000025612",
                        "ENSMUSG00000010175",
                        "ENSMUSG00000030256",
                        "ENSMUSG00000052837",
                        "ENSMUSG00000018899",
                        "ENSMUSG00000019768",
                        "ENSMUSG00000030067",
                        "ENSMUSG00000025025",
                        "ENSMUSG00000038692",
                        "ENSMUSG00000024695",
                        "ENSMUSG00000042557",
                        "ENSMUSG00000024985"
                    ],
                    "target": [],
                    "expression_sum": {
                        "class1": 2.0
                    },
                    "uniprot_ids": [
                        "P35585",
                        "A0A1D5RMJ1",
                        "A0A1D5RLW6",
                        "A0A1D5RLL9",
                        "D3YZ71",
                        "S4R1Q4"
                    ]
                },
                "ENSMUSG00000012519": {
                    "id": "ENSMUSG00000012519",
                    "type": "Gene",
                    "symbol": "Mlkl",
                    "source": [
                        "ENSMUSG00000037674",
                        "ENSMUSG00000039377",
                        "ENSMUSG00000018899"
                    ],
                    "target": [],
                    "expression_sum": {
                        "class1": 0.0
                    },
                    "uniprot_ids": [
                        "Q9D2Y4",
                        "D3YV42"
                    ]
                },
                "ENSMUSG00000015149": {
                    "id": "ENSMUSG00000015149",
                    "type": "Gene",
                    "symbol": "Sirt2",
                    "source": [
                        "ENSMUSG00000015839",
                        "ENSMUSG00000058239",
                        "ENSMUSG00000015579",
                        "ENSMUSG00000051469",
                        "ENSMUSG00000018899",
                        "ENSMUSG00000030557",
                        "ENSMUSG00000001280",
                        "ENSMUSG00000019768",
                        "ENSMUSG00000005698",
                        "ENSMUSG00000022641",
                        "ENSMUSG00000075595",
                        "ENSMUSG00000031885",
                        "ENSMUSG00000053110",
                        "ENSMUSG00000035158"
                    ],
                    "target": [],
                    "expression_sum": {
                        "class1": 0.0
                    },
                    "uniprot_ids": [
                        "Q8VDQ8",
                        "A0A140LHL5"
                    ]
                },
                "ENSMUSG00000015542": {
                    "id": "ENSMUSG00000015542",
                    "type": "Gene",
                    "symbol": "Nat9",
                    "source": [
                        "ENSMUSG00000030256",
                        "ENSMUSG00000024985",
                        "ENSMUSG00000024560",
                        "ENSMUSG00000018899",
                        "ENSMUSG00000040732",
                        "ENSMUSG00000031627",
                        "ENSMUSG00000031715",
                        "ENSMUSG00000022528"
                    ],
                    "target": [],
                    "expression_sum": {
                        "class1": 0.0
                    },
                    "uniprot_ids": [
                        "Q3UG98"
                    ]
                },
                "ENSMUSG00000021102": {
                    "id": "ENSMUSG00000021102",
                    "type": "Gene",
                    "symbol": "Glrx5",
                    "source": [
                        "ENSMUSG00000001280",
                        "ENSMUSG00000035158",
                        "ENSMUSG00000018899"
                    ],
                    "target": [],
                    "expression_sum": {
                        "class1": 1.0
                    },
                    "uniprot_ids": [
                        "Q80Y14",
                        "A0A1Y7VN70"
                    ]
                },
                "ENSMUSG00000021546": {
                    "id": "ENSMUSG00000021546",
                    "type": "Gene",
                    "symbol": "Hnrnpk",
                    "source": [
                        "ENSMUSG00000029135",
                        "ENSMUSG00000001419",
                        "ENSMUSG00000057469",
                        "ENSMUSG00000022346",
                        "ENSMUSG00000030256",
                        "ENSMUSG00000024560",
                        "ENSMUSG00000018899",
                        "ENSMUSG00000001280",
                        "ENSMUSG00000019768",
                        "ENSMUSG00000022641",
                        "ENSMUSG00000031627",
                        "ENSMUSG00000038692"
                    ],
                    "target": [],
                    "expression_sum": {
                        "class1": 7.0
                    },
                    "uniprot_ids": [
                        "P61979",
                        "H3BJ43",
                        "Q8BT23",
                        "B2M1R6",
                        "H3BLP7",
                        "H3BKD0",
                        "A0A286YDM3",
                        "A0A286YE41",
                        "H3BJS9",
                        "A0A286YCM2",
                        "A0A286YDH1",
                        "H3BLL4",
                        "H3BKI8",
                        "H3BK96",
                        "A0A286YEC4"
                    ]
                },
                "ENSMUSG00000021550": {
                    "id": "ENSMUSG00000021550",
                    "type": "Gene",
                    "symbol": "2210016F16Rik",
                    "source": [
                        "ENSMUSG00000018899"
                    ],
                    "target": [],
                    "expression_sum": {
                        "class1": 0.0
                    },
                    "uniprot_ids": [
                        "G3X8U3"
                    ]
                },
                "ENSMUSG00000022021": {
                    "id": "ENSMUSG00000022021",
                    "type": "Gene",
                    "symbol": "Diaph3",
                    "source": [
                        "ENSMUSG00000006705",
                        "ENSMUSG00000018899",
                        "ENSMUSG00000027490"
                    ],
                    "target": [],
                    "expression_sum": {
                        "class1": 1.0
                    },
                    "uniprot_ids": [
                        "Q9Z207",
                        "Q3UVP0",
                        "A0A2I3BQ45",
                        "F8WIG5"
                    ]
                },
                "ENSMUSG00000022678": {
                    "id": "ENSMUSG00000022678",
                    "type": "Gene",
                    "symbol": "Nde1",
                    "source": [
                        "ENSMUSG00000016477",
                        "ENSMUSG00000059552",
                        "ENSMUSG00000015839",
                        "ENSMUSG00000056501",
                        "ENSMUSG00000018899",
                        "ENSMUSG00000029178",
                        "ENSMUSG00000053110"
                    ],
                    "target": [],
                    "expression_sum": {
                        "class1": 0.0
                    },
                    "uniprot_ids": [
                        "Q9CZA6",
                        "D6RJ36",
                        "F6Q325"
                    ]
                },
                "ENSMUSG00000023940": {
                    "id": "ENSMUSG00000023940",
                    "type": "Gene",
                    "symbol": "Sgo1",
                    "source": [
                        "ENSMUSG00000059552",
                        "ENSMUSG00000031627",
                        "ENSMUSG00000021775",
                        "ENSMUSG00000018899"
                    ],
                    "target": [],
                    "expression_sum": {
                        "class1": 0.0
                    },
                    "uniprot_ids": [
                        "Q9CXH7"
                    ]
                },
                "ENSMUSG00000024683": {
                    "id": "ENSMUSG00000024683",
                    "type": "Gene",
                    "symbol": "Mrpl16",
                    "source": [
                        "ENSMUSG00000029135",
                        "ENSMUSG00000001419",
                        "ENSMUSG00000038648",
                        "ENSMUSG00000027684",
                        "ENSMUSG00000018899",
                        "ENSMUSG00000001280",
                        "ENSMUSG00000025958",
                        "ENSMUSG00000020919",
                        "ENSMUSG00000027104",
                        "ENSMUSG00000015605",
                        "ENSMUSG00000035158"
                    ],
                    "target": [],
                    "expression_sum": {
                        "class1": 1.0
                    },
                    "uniprot_ids": [
                        "Q99N93"
                    ]
                },
                "ENSMUSG00000025647": {
                    "id": "ENSMUSG00000025647",
                    "type": "Gene",
                    "symbol": "Shisa5",
                    "source": [
                        "ENSMUSG00000040270",
                        "ENSMUSG00000024826",
                        "ENSMUSG00000028639",
                        "ENSMUSG00000018899"
                    ],
                    "target": [],
                    "expression_sum": {
                        "class1": 1.0
                    },
                    "uniprot_ids": [
                        "Q9D7I0",
                        "A0A0G2JGK4",
                        "A0A0G2JGW1",
                        "A0A0G2JGP8",
                        "A0A0G2JER0",
                        "A0A0G2JG03",
                        "A0A0G2JDK5",
                        "A0A0G2JGI8",
                        "A0A0G2JER5"
                    ]
                },
                "ENSMUSG00000027635": {
                    "id": "ENSMUSG00000027635",
                    "type": "Gene",
                    "symbol": "Dsn1",
                    "source": [
                        "ENSMUSG00000030256",
                        "ENSMUSG00000052837",
                        "ENSMUSG00000018899",
                        "ENSMUSG00000027490",
                        "ENSMUSG00000022528"
                    ],
                    "target": [],
                    "expression_sum": {
                        "class1": 0.0
                    },
                    "uniprot_ids": [
                        "Q9CYC5",
                        "B0QZT4",
                        "B0QZT5",
                        "A2ACV5"
                    ]
                },
                "ENSMUSG00000027852": {
                    "id": "ENSMUSG00000027852",
                    "type": "Gene",
                    "symbol": "Nras",
                    "source": [
                        "ENSMUSG00000022346",
                        "ENSMUSG00000015839",
                        "ENSMUSG00000056501",
                        "ENSMUSG00000024560",
                        "ENSMUSG00000018899",
                        "ENSMUSG00000031627",
                        "ENSMUSG00000031715"
                    ],
                    "target": [],
                    "expression_sum": {
                        "class1": 1.0
                    },
                    "uniprot_ids": [
                        "Q9D091",
                        "E9PVD5",
                        "A0A0G2JE25",
                        "A0A0G2JGP4",
                        "A0A0G2JGM2"
                    ]
                },
                "ENSMUSG00000028044": {
                    "id": "ENSMUSG00000028044",
                    "type": "Gene",
                    "symbol": "Cks1b",
                    "source": [
                        "ENSMUSG00000018899"
                    ],
                    "target": [],
                    "expression_sum": {
                        "class1": 2.0
                    },
                    "uniprot_ids": [
                        "P61025",
                        "D3YXP1",
                        "V9GWZ0"
                    ]
                },
                "ENSMUSG00000028580": {
                    "id": "ENSMUSG00000028580",
                    "type": "Gene",
                    "symbol": "Pum1",
                    "source": [
                        "ENSMUSG00000024238",
                        "ENSMUSG00000030256",
                        "ENSMUSG00000018899",
                        "ENSMUSG00000022528",
                        "ENSMUSG00000049658"
                    ],
                    "target": [],
                    "expression_sum": {
                        "class1": 3.0
                    },
                    "uniprot_ids": [
                        "Q80U78",
                        "Q3TTW5",
                        "A8WHM8",
                        "E9Q6M7"
                    ]
                },
                "ENSMUSG00000028873": {
                    "id": "ENSMUSG00000028873",
                    "type": "Gene",
                    "symbol": "Cdca8",
                    "source": [
                        "ENSMUSG00000018899"
                    ],
                    "target": [],
                    "expression_sum": {
                        "class1": 2.0
                    },
                    "uniprot_ids": [
                        "Q8BHX3",
                        "E9Q2C7"
                    ]
                },
                "ENSMUSG00000029076": {
                    "id": "ENSMUSG00000029076",
                    "type": "Gene",
                    "symbol": "Sdf4",
                    "source": [
                        "ENSMUSG00000023034",
                        "ENSMUSG00000018899",
                        "ENSMUSG00000010175",
                        "ENSMUSG00000027490"
                    ],
                    "target": [],
                    "expression_sum": {
                        "class1": 3.0
                    },
                    "uniprot_ids": [
                        "Q61112"
                    ]
                },
                "ENSMUSG00000029649": {
                    "id": "ENSMUSG00000029649",
                    "type": "Gene",
                    "symbol": "Pomp",
                    "source": [
                        "ENSMUSG00000026610",
                        "ENSMUSG00000056501",
                        "ENSMUSG00000018899",
                        "ENSMUSG00000004151",
                        "ENSMUSG00000001280",
                        "ENSMUSG00000019768",
                        "ENSMUSG00000025958"
                    ],
                    "target": [],
                    "expression_sum": {
                        "class1": 6.0
                    },
                    "uniprot_ids": [
                        "Q9CQT5",
                        "A0A0J9YVJ2",
                        "A0A0J9YUI3"
                    ]
                },
                "ENSMUSG00000031304": {
                    "id": "ENSMUSG00000031304",
                    "type": "Gene",
                    "symbol": "Il2rg",
                    "source": [
                        "ENSMUSG00000003032",
                        "ENSMUSG00000018899",
                        "ENSMUSG00000025958",
                        "ENSMUSG00000025498",
                        "ENSMUSG00000020167"
                    ],
                    "target": [],
                    "expression_sum": {
                        "class1": 2.0
                    },
                    "uniprot_ids": [
                        "P34902",
                        "B0QZX1"
                    ]
                },
                "ENSMUSG00000031561": {
                    "id": "ENSMUSG00000031561",
                    "type": "Gene",
                    "symbol": "Tenm3",
                    "source": [
                        "ENSMUSG00000021775",
                        "ENSMUSG00000018899"
                    ],
                    "target": [],
                    "expression_sum": {
                        "class1": 0.0
                    },
                    "uniprot_ids": [
                        "D3YW50",
                        "B7ZNJ5",
                        "G3X907",
                        "A0A1D5RM36",
                        "A0A1D5RM80",
                        "D3YW49"
                    ]
                },
                "ENSMUSG00000034329": {
                    "id": "ENSMUSG00000034329",
                    "type": "Gene",
                    "symbol": "Brip1",
                    "source": [
                        "ENSMUSG00000059552",
                        "ENSMUSG00000015839",
                        "ENSMUSG00000056501",
                        "ENSMUSG00000047407",
                        "ENSMUSG00000038718",
                        "ENSMUSG00000018899",
                        "ENSMUSG00000031627",
                        "ENSMUSG00000029178"
                    ],
                    "target": [],
                    "expression_sum": {
                        "class1": 1.0
                    },
                    "uniprot_ids": [
                        "Q5SXJ3"
                    ]
                },
                "ENSMUSG00000037306": {
                    "id": "ENSMUSG00000037306",
                    "type": "Gene",
                    "symbol": "Man1c1",
                    "source": [
                        "ENSMUSG00000038648",
                        "ENSMUSG00000018899",
                        "ENSMUSG00000022053",
                        "ENSMUSG00000031885",
                        "ENSMUSG00000008575"
                    ],
                    "target": [],
                    "expression_sum": {
                        "class1": 0.0
                    },
                    "uniprot_ids": [
                        "Q6NXK9"
                    ]
                },
                "ENSMUSG00000037820": {
                    "id": "ENSMUSG00000037820",
                    "type": "Gene",
                    "symbol": "Tgm2",
                    "source": [
                        "ENSMUSG00000029135",
                        "ENSMUSG00000038648",
                        "ENSMUSG00000018899",
                        "ENSMUSG00000027109",
                        "ENSMUSG00000001280",
                        "ENSMUSG00000030557",
                        "ENSMUSG00000031627",
                        "ENSMUSG00000071637",
                        "ENSMUSG00000024985"
                    ],
                    "target": [],
                    "expression_sum": {
                        "class1": 1.0
                    },
                    "uniprot_ids": [
                        "P21981",
                        "G3UXE8"
                    ]
                },
                "ENSMUSG00000038762": {
                    "id": "ENSMUSG00000038762",
                    "type": "Gene",
                    "symbol": "Abcf1",
                    "source": [
                        "ENSMUSG00000038648",
                        "ENSMUSG00000018899",
                        "ENSMUSG00000001280",
                        "ENSMUSG00000019768",
                        "ENSMUSG00000031627",
                        "ENSMUSG00000022053",
                        "ENSMUSG00000031885"
                    ],
                    "target": [],
                    "expression_sum": {
                        "class1": 5.0
                    },
                    "uniprot_ids": [
                        "Q6P542",
                        "G3V012",
                        "G3UYI0"
                    ]
                },
                "ENSMUSG00000049624": {
                    "id": "ENSMUSG00000049624",
                    "type": "Gene",
                    "symbol": "Slc17a5",
                    "source": [
                        "ENSMUSG00000024515",
                        "ENSMUSG00000036461",
                        "ENSMUSG00000041515",
                        "ENSMUSG00000018899",
                        "ENSMUSG00000032238",
                        "ENSMUSG00000027551"
                    ],
                    "target": [],
                    "expression_sum": {
                        "class1": 0.0
                    },
                    "uniprot_ids": [
                        "Q8BN82"
                    ]
                },
                "ENSMUSG00000050107": {
                    "id": "ENSMUSG00000050107",
                    "type": "Gene",
                    "symbol": "Haspin",
                    "source": [
                        "ENSMUSG00000031627",
                        "ENSMUSG00000018899",
                        "ENSMUSG00000010175"
                    ],
                    "target": [],
                    "expression_sum": {
                        "class1": 0.0
                    },
                    "uniprot_ids": [
                        "A0A0R4J0P2"
                    ]
                },
                "ENSMUSG00000051396": {
                    "id": "ENSMUSG00000051396",
                    "type": "Gene",
                    "symbol": "Gm45902",
                    "source": [
                        "ENSMUSG00000049577",
                        "ENSMUSG00000018899",
                        "ENSMUSG00000036036"
                    ],
                    "target": [],
                    "expression_sum": {
                        "class1": 0.0
                    },
                    "uniprot_ids": [
                        "Q3UDN3"
                    ]
                },
                "ENSMUSG00000071516": {
                    "id": "ENSMUSG00000071516",
                    "type": "Gene",
                    "symbol": "H2ac13",
                    "source": [
                        "ENSMUSG00000018899"
                    ],
                    "target": [],
                    "expression_sum": {
                        "class1": 0.0
                    },
                    "uniprot_ids": [
                        "C0HKE1",
                        "C0HKE2",
                        "C0HKE3",
                        "C0HKE4",
                        "C0HKE5",
                        "C0HKE6",
                        "C0HKE7",
                        "C0HKE8",
                        "C0HKE9"
                    ]
                },
                "ENSMUSG00000071649": {
                    "id": "ENSMUSG00000071649",
                    "type": "Gene",
                    "symbol": "B3gat3",
                    "source": [
                        "ENSMUSG00000018899"
                    ],
                    "target": [],
                    "expression_sum": {
                        "class1": 0.0
                    },
                    "uniprot_ids": [
                        "P58158",
                        "A0A494B978"
                    ]
                },
                "ENSMUSG00000019564": {
                    "id": "ENSMUSG00000019564",
                    "type": "TF",
                    "symbol": "Arid3a",
                    "source": [
                        "ENSMUSG00000040270",
                        "ENSMUSG00000024515",
                        "ENSMUSG00000022346"
                    ],
                    "target": [
                        "ENSMUSG00000037826",
                        "ENSMUSG00000019659",
                        "ENSMUSG00000039473",
                        "ENSMUSG00000056394",
                        "ENSMUSG00000021000",
                        "ENSMUSG00000006740",
                        "ENSMUSG00000021096",
                        "ENSMUSG00000028081",
                        "ENSMUSG00000022253",
                        "ENSMUSG00000022346",
                        "ENSMUSG00000038384",
                        "ENSMUSG00000028040",
                        "ENSMUSG00000058655",
                        "ENSMUSG00000063406",
                        "ENSMUSG00000028382",
                        "ENSMUSG00000021248",
                        "ENSMUSG00000014177",
                        "ENSMUSG00000020088",
                        "ENSMUSG00000033021",
                        "ENSMUSG00000031533",
                        "ENSMUSG00000026923",
                        "ENSMUSG00000033454",
                        "ENSMUSG00000064326",
                        "ENSMUSG00000063787",
                        "ENSMUSG00000052833",
                        "ENSMUSG00000041841",
                        "ENSMUSG00000057637",
                        "ENSMUSG00000047721",
                        "ENSMUSG00000039461",
                        "ENSMUSG00000002227",
                        "ENSMUSG00000032525",
                        "ENSMUSG00000040270",
                        "ENSMUSG00000020402",
                        "ENSMUSG00000021929",
                        "ENSMUSG00000023286",
                        "ENSMUSG00000028224",
                        "ENSMUSG00000034187",
                        "ENSMUSG00000002957",
                        "ENSMUSG00000004789",
                        "ENSMUSG00000027999",
                        "ENSMUSG00000004069",
                        "ENSMUSG00000026275",
                        "ENSMUSG00000071653",
                        "ENSMUSG00000041729",
                        "ENSMUSG00000027394",
                        "ENSMUSG00000020649",
                        "ENSMUSG00000024515",
                        "ENSMUSG00000032353",
                        "ENSMUSG00000038400",
                        "ENSMUSG00000062270",
                        "ENSMUSG00000062397",
                        "ENSMUSG00000031820",
                        "ENSMUSG00000098912",
                        "ENSMUSG00000004285",
                        "ENSMUSG00000024534",
                        "ENSMUSG00000030611",
                        "ENSMUSG00000006169",
                        "ENSMUSG00000096145",
                        "ENSMUSG00000042156",
                        "ENSMUSG00000007440",
                        "ENSMUSG00000030726",
                        "ENSMUSG00000035247",
                        "ENSMUSG00000028465",
                        "ENSMUSG00000020260",
                        "ENSMUSG00000028878",
                        "ENSMUSG00000030850",
                        "ENSMUSG00000068856",
                        "ENSMUSG00000038446",
                        "ENSMUSG00000085111",
                        "ENSMUSG00000020634",
                        "ENSMUSG00000067424",
                        "ENSMUSG00000050846",
                        "ENSMUSG00000078784",
                        "ENSMUSG00000047446",
                        "ENSMUSG00000001909",
                        "ENSMUSG00000026385",
                        "ENSMUSG00000005442",
                        "ENSMUSG00000039456",
                        "ENSMUSG00000042197",
                        "ENSMUSG00000001270",
                        "ENSMUSG00000029223",
                        "ENSMUSG00000019970",
                        "ENSMUSG00000024182",
                        "ENSMUSG00000050668",
                        "ENSMUSG00000027506",
                        "ENSMUSG00000037325",
                        "ENSMUSG00000020027",
                        "ENSMUSG00000037286",
                        "ENSMUSG00000029780",
                        "ENSMUSG00000021958",
                        "ENSMUSG00000044629",
                        "ENSMUSG00000027245",
                        "ENSMUSG00000030034",
                        "ENSMUSG00000022391",
                        "ENSMUSG00000003970",
                        "ENSMUSG00000029571",
                        "ENSMUSG00000023852",
                        "ENSMUSG00000034518",
                        "ENSMUSG00000035478",
                        "ENSMUSG00000074800",
                        "ENSMUSG00000021103",
                        "ENSMUSG00000026388",
                        "ENSMUSG00000045896",
                        "ENSMUSG00000001229",
                        "ENSMUSG00000039182",
                        "ENSMUSG00000038301",
                        "ENSMUSG00000008393",
                        "ENSMUSG00000025940",
                        "ENSMUSG00000052812",
                        "ENSMUSG00000034893",
                        "ENSMUSG00000018565",
                        "ENSMUSG00000002455",
                        "ENSMUSG00000028035",
                        "ENSMUSG00000036188",
                        "ENSMUSG00000045210",
                        "ENSMUSG00000030057",
                        "ENSMUSG00000036931",
                        "ENSMUSG00000027797",
                        "ENSMUSG00000095115",
                        "ENSMUSG00000029559",
                        "ENSMUSG00000020250",
                        "ENSMUSG00000028207",
                        "ENSMUSG00000018974",
                        "ENSMUSG00000068923",
                        "ENSMUSG00000023723",
                        "ENSMUSG00000001521",
                        "ENSMUSG00000034088",
                        "ENSMUSG00000030770",
                        "ENSMUSG00000034303",
                        "ENSMUSG00000020044",
                        "ENSMUSG00000020664",
                        "ENSMUSG00000028047",
                        "ENSMUSG00000030016",
                        "ENSMUSG00000036473",
                        "ENSMUSG00000028556",
                        "ENSMUSG00000059811",
                        "ENSMUSG00000020023",
                        "ENSMUSG00000030180",
                        "ENSMUSG00000038039",
                        "ENSMUSG00000051185",
                        "ENSMUSG00000052962",
                        "ENSMUSG00000024099",
                        "ENSMUSG00000022090",
                        "ENSMUSG00000022241",
                        "ENSMUSG00000022635",
                        "ENSMUSG00000040435",
                        "ENSMUSG00000056919",
                        "ENSMUSG00000030201",
                        "ENSMUSG00000061665"
                    ],
                    "expression_sum": {
                        "class1": 0.0
                    },
                    "uniprot_ids": [
                        "Q62431",
                        "A0A0R4J1A7",
                        "D3YVQ2"
                    ]
                },
                "ENSMUSG00000021958": {
                    "id": "ENSMUSG00000021958",
                    "type": "Gene",
                    "symbol": "Pinx1",
                    "source": [
                        "ENSMUSG00000019564",
                        "ENSMUSG00000024515",
                        "ENSMUSG00000099083",
                        "ENSMUSG00000022346"
                    ],
                    "target": [],
                    "expression_sum": {
                        "class1": 0.0
                    },
                    "uniprot_ids": [
                        "Q9CZX5"
                    ]
                },
                "ENSMUSG00000028035": {
                    "id": "ENSMUSG00000028035",
                    "type": "Gene",
                    "symbol": "Dnajb4",
                    "source": [
                        "ENSMUSG00000021944",
                        "ENSMUSG00000022346",
                        "ENSMUSG00000019564",
                        "ENSMUSG00000001280",
                        "ENSMUSG00000049606",
                        "ENSMUSG00000035158",
                        "ENSMUSG00000021775"
                    ],
                    "target": [],
                    "expression_sum": {
                        "class1": 0.0
                    },
                    "uniprot_ids": [
                        "Q9D832",
                        "A0A0G2JEM9"
                    ]
                },
                "ENSMUSG00000030611": {
                    "id": "ENSMUSG00000030611",
                    "type": "Gene",
                    "symbol": "Mrps11",
                    "source": [
                        "ENSMUSG00000019564",
                        "ENSMUSG00000055116",
                        "ENSMUSG00000099083"
                    ],
                    "target": [],
                    "expression_sum": {
                        "class1": 2.0
                    },
                    "uniprot_ids": [
                        "Q3U8Y1",
                        "A0A0U1RPK7"
                    ]
                },
                "ENSMUSG00000031820": {
                    "id": "ENSMUSG00000031820",
                    "type": "Gene",
                    "symbol": "Babam1",
                    "source": [
                        "ENSMUSG00000019564",
                        "ENSMUSG00000022346"
                    ],
                    "target": [],
                    "expression_sum": {
                        "class1": 0.0
                    },
                    "uniprot_ids": [
                        "Q3UI43",
                        "A0A1D5RM60"
                    ]
                },
                "ENSMUSG00000038446": {
                    "id": "ENSMUSG00000038446",
                    "type": "Gene",
                    "symbol": "Cdc40",
                    "source": [
                        "ENSMUSG00000022346",
                        "ENSMUSG00000006215",
                        "ENSMUSG00000019564",
                        "ENSMUSG00000052684",
                        "ENSMUSG00000060601",
                        "ENSMUSG00000015605",
                        "ENSMUSG00000022895"
                    ],
                    "target": [],
                    "expression_sum": {
                        "class1": 1.0
                    },
                    "uniprot_ids": [
                        "Q9DC48"
                    ]
                },
                "ENSMUSG00000041729": {
                    "id": "ENSMUSG00000041729",
                    "type": "Gene",
                    "symbol": "Coro2b",
                    "source": [
                        "ENSMUSG00000019564",
                        "ENSMUSG00000019768",
                        "ENSMUSG00000040270",
                        "ENSMUSG00000032897"
                    ],
                    "target": [],
                    "expression_sum": {
                        "class1": 0.0
                    },
                    "uniprot_ids": [
                        "Q8BH44",
                        "G3UWZ2",
                        "G3UYG8",
                        "G3UW48",
                        "G3V005"
                    ]
                },
                "ENSMUSG00000056919": {
                    "id": "ENSMUSG00000056919",
                    "type": "Gene",
                    "symbol": "Cep162",
                    "source": [
                        "ENSMUSG00000019564",
                        "ENSMUSG00000044167",
                        "ENSMUSG00000024974",
                        "ENSMUSG00000058440"
                    ],
                    "target": [],
                    "expression_sum": {
                        "class1": 0.0
                    },
                    "uniprot_ids": [
                        "Q6ZQ06"
                    ]
                },
                "ENSMUSG00000071653": {
                    "id": "ENSMUSG00000071653",
                    "type": "Gene",
                    "symbol": "1810009A15Rik",
                    "source": [
                        "ENSMUSG00000025612",
                        "ENSMUSG00000022346",
                        "ENSMUSG00000019564",
                        "ENSMUSG00000001280",
```
