## Supplement 3 (P7 CM vs. P28 CM) for "AGEAS: Automated Machine Learning based Genetic Regulatory Element Extraction System": pseudo_sample_GRNs.js (part 3 of 221)

```
                        "ENSMUSG00000040732",
                        "ENSMUSG00000053110",
                        "ENSMUSG00000049421"
                    ],
                    "target": [],
                    "expression_sum": {
                        "class1": 2.0
                    },
                    "uniprot_ids": [
                        "Q9D937",
                        "A0A087WQJ5"
                    ]
                },
                "ENSMUSG00000019768": {
                    "id": "ENSMUSG00000019768",
                    "type": "TF",
                    "symbol": "Esr1",
                    "source": [
                        "ENSMUSG00000021944",
                        "ENSMUSG00000010175",
                        "ENSMUSG00000056501",
                        "ENSMUSG00000030557",
                        "ENSMUSG00000029249",
                        "ENSMUSG00000001280",
                        "ENSMUSG00000005566",
                        "ENSMUSG00000028565",
                        "ENSMUSG00000005698",
                        "ENSMUSG00000015605"
                    ],
                    "target": [
                        "ENSMUSG00000000538",
                        "ENSMUSG00000054455",
                        "ENSMUSG00000001741",
                        "ENSMUSG00000031403",
                        "ENSMUSG00000064363",
                        "ENSMUSG00000091478",
                        "ENSMUSG00000024228",
                        "ENSMUSG00000020694",
                        "ENSMUSG00000030314",
                        "ENSMUSG00000020307",
                        "ENSMUSG00000043683",
                        "ENSMUSG00000021248",
                        "ENSMUSG00000031885",
                        "ENSMUSG00000021235",
                        "ENSMUSG00000070283",
                        "ENSMUSG00000039640",
                        "ENSMUSG00000042302",
                        "ENSMUSG00000081792",
                        "ENSMUSG00000034903",
                        "ENSMUSG00000030739",
                        "ENSMUSG00000014402",
                        "ENSMUSG00000004044",
                        "ENSMUSG00000081773",
                        "ENSMUSG00000028086",
                        "ENSMUSG00000044221",
                        "ENSMUSG00000035202",
                        "ENSMUSG00000026087",
                        "ENSMUSG00000026626",
                        "ENSMUSG00000031543",
                        "ENSMUSG00000007891",
                        "ENSMUSG00000004789",
                        "ENSMUSG00000080746",
                        "ENSMUSG00000018286",
                        "ENSMUSG00000064349",
                        "ENSMUSG00000080242",
                        "ENSMUSG00000020743",
                        "ENSMUSG00000007656",
                        "ENSMUSG00000027288",
                        "ENSMUSG00000041459",
                        "ENSMUSG00000032314",
                        "ENSMUSG00000008892",
                        "ENSMUSG00000030557",
                        "ENSMUSG00000036097",
                        "ENSMUSG00000026858",
                        "ENSMUSG00000027698",
                        "ENSMUSG00000028229",
                        "ENSMUSG00000030852",
                        "ENSMUSG00000010048",
                        "ENSMUSG00000053329",
                        "ENSMUSG00000081485",
                        "ENSMUSG00000031197",
                        "ENSMUSG00000034981",
                        "ENSMUSG00000032216",
                        "ENSMUSG00000071796",
                        "ENSMUSG00000090066",
                        "ENSMUSG00000026755",
                        "ENSMUSG00000018446",
                        "ENSMUSG00000064302",
                        "ENSMUSG00000029158",
                        "ENSMUSG00000026775",
                        "ENSMUSG00000029392",
                        "ENSMUSG00000044365",
                        "ENSMUSG00000000056",
                        "ENSMUSG00000024962",
                        "ENSMUSG00000010392",
                        "ENSMUSG00000057133",
                        "ENSMUSG00000020949",
                        "ENSMUSG00000039103",
                        "ENSMUSG00000029148",
                        "ENSMUSG00000026158",
                        "ENSMUSG00000020349",
                        "ENSMUSG00000038708",
                        "ENSMUSG00000039515",
                        "ENSMUSG00000031728",
                        "ENSMUSG00000056501",
                        "ENSMUSG00000039741",
                        "ENSMUSG00000026615",
                        "ENSMUSG00000055320",
                        "ENSMUSG00000031698",
                        "ENSMUSG00000021024",
                        "ENSMUSG00000027602",
                        "ENSMUSG00000029167",
                        "ENSMUSG00000061286",
                        "ENSMUSG00000025745",
                        "ENSMUSG00000026414",
                        "ENSMUSG00000049265",
                        "ENSMUSG00000082043",
                        "ENSMUSG00000024304",
                        "ENSMUSG00000006219",
                        "ENSMUSG00000030057",
                        "ENSMUSG00000094249",
                        "ENSMUSG00000025369",
                        "ENSMUSG00000041130",
                        "ENSMUSG00000055322",
                        "ENSMUSG00000006057",
                        "ENSMUSG00000068923",
                        "ENSMUSG00000047284",
                        "ENSMUSG00000032536",
                        "ENSMUSG00000044533",
                        "ENSMUSG00000064345",
                        "ENSMUSG00000019471",
                        "ENSMUSG00000028884",
                        "ENSMUSG00000032648",
                        "ENSMUSG00000026374",
                        "ENSMUSG00000024871",
                        "ENSMUSG00000053929",
                        "ENSMUSG00000096842",
                        "ENSMUSG00000026123",
                        "ENSMUSG00000034673",
                        "ENSMUSG00000024177",
                        "ENSMUSG00000059981",
                        "ENSMUSG00000097652",
                        "ENSMUSG00000005882",
                        "ENSMUSG00000020455",
                        "ENSMUSG00000025208",
                        "ENSMUSG00000060002",
                        "ENSMUSG00000029221",
                        "ENSMUSG00000047419",
                        "ENSMUSG00000025234",
                        "ENSMUSG00000006998",
                        "ENSMUSG00000025616",
                        "ENSMUSG00000020459",
                        "ENSMUSG00000001334",
                        "ENSMUSG00000001415",
                        "ENSMUSG00000058076",
                        "ENSMUSG00000028165",
                        "ENSMUSG00000018765",
                        "ENSMUSG00000015843",
                        "ENSMUSG00000073557",
                        "ENSMUSG00000066637",
                        "ENSMUSG00000060882",
                        "ENSMUSG00000033060",
                        "ENSMUSG00000005610",
                        "ENSMUSG00000021282",
                        "ENSMUSG00000031812",
                        "ENSMUSG00000034520",
                        "ENSMUSG00000064367",
                        "ENSMUSG00000024695",
                        "ENSMUSG00000068206",
                        "ENSMUSG00000028955",
                        "ENSMUSG00000037706",
                        "ENSMUSG00000026701",
                        "ENSMUSG00000037905",
                        "ENSMUSG00000015806",
                        "ENSMUSG00000025271",
                        "ENSMUSG00000022185",
                        "ENSMUSG00000014313",
                        "ENSMUSG00000027668",
                        "ENSMUSG00000002015",
                        "ENSMUSG00000024750",
                        "ENSMUSG00000024845",
                        "ENSMUSG00000008429",
                        "ENSMUSG00000064339",
                        "ENSMUSG00000024298",
                        "ENSMUSG00000053093",
                        "ENSMUSG00000042215",
                        "ENSMUSG00000002500",
                        "ENSMUSG00000028849",
                        "ENSMUSG00000034951",
                        "ENSMUSG00000015149",
                        "ENSMUSG00000040033",
                        "ENSMUSG00000024940",
                        "ENSMUSG00000037197",
                        "ENSMUSG00000006024",
                        "ENSMUSG00000022682",
                        "ENSMUSG00000027552",
                        "ENSMUSG00000025348",
                        "ENSMUSG00000053617",
                        "ENSMUSG00000052512",
                        "ENSMUSG00000020647",
                        "ENSMUSG00000040506",
                        "ENSMUSG00000067925",
                        "ENSMUSG00000019791",
                        "ENSMUSG00000027332",
                        "ENSMUSG00000015850",
                        "ENSMUSG00000025733",
                        "ENSMUSG00000020864",
                        "ENSMUSG00000022214",
                        "ENSMUSG00000022110",
                        "ENSMUSG00000004356",
                        "ENSMUSG00000037916",
                        "ENSMUSG00000082641",
                        "ENSMUSG00000030779",
                        "ENSMUSG00000029708",
                        "ENSMUSG00000029156",
                        "ENSMUSG00000078572",
                        "ENSMUSG00000040321",
                        "ENSMUSG00000025437",
                        "ENSMUSG00000045316",
                        "ENSMUSG00000000628",
                        "ENSMUSG00000027805",
                        "ENSMUSG00000028565",
                        "ENSMUSG00000040771",
                        "ENSMUSG00000021870",
                        "ENSMUSG00000032724",
                        "ENSMUSG00000033161",
                        "ENSMUSG00000003072",
                        "ENSMUSG00000037349",
                        "ENSMUSG00000033943",
                        "ENSMUSG00000008730",
                        "ENSMUSG00000000168",
                        "ENSMUSG00000048661",
                        "ENSMUSG00000029249",
                        "ENSMUSG00000026113",
                        "ENSMUSG00000027861",
                        "ENSMUSG00000030061",
                        "ENSMUSG00000021906",
                        "ENSMUSG00000081278",
                        "ENSMUSG00000021313",
                        "ENSMUSG00000025241",
                        "ENSMUSG00000059430",
                        "ENSMUSG00000015112",
                        "ENSMUSG00000075054",
                        "ENSMUSG00000021453",
                        "ENSMUSG00000018433",
                        "ENSMUSG00000062981",
                        "ENSMUSG00000030754",
                        "ENSMUSG00000002496",
                        "ENSMUSG00000064342",
                        "ENSMUSG00000002233",
                        "ENSMUSG00000074884",
                        "ENSMUSG00000031983",
                        "ENSMUSG00000038028",
                        "ENSMUSG00000003531",
                        "ENSMUSG00000030835",
                        "ENSMUSG00000020523",
                        "ENSMUSG00000030470",
                        "ENSMUSG00000035325",
                        "ENSMUSG00000055239",
                        "ENSMUSG00000027381",
                        "ENSMUSG00000035203",
                        "ENSMUSG00000028247",
                        "ENSMUSG00000027823",
                        "ENSMUSG00000029094",
                        "ENSMUSG00000008822",
                        "ENSMUSG00000002228",
                        "ENSMUSG00000045886",
                        "ENSMUSG00000004069",
                        "ENSMUSG00000040785",
                        "ENSMUSG00000022336",
                        "ENSMUSG00000019797",
                        "ENSMUSG00000058600",
                        "ENSMUSG00000064351",
                        "ENSMUSG00000040850",
                        "ENSMUSG00000046756",
                        "ENSMUSG00000029020",
                        "ENSMUSG00000028173",
                        "ENSMUSG00000027706",
                        "ENSMUSG00000022131",
                        "ENSMUSG00000049643",
                        "ENSMUSG00000042529",
                        "ENSMUSG00000038375",
                        "ENSMUSG00000022452",
                        "ENSMUSG00000039509",
                        "ENSMUSG00000060600",
                        "ENSMUSG00000026283",
                        "ENSMUSG00000034898",
                        "ENSMUSG00000022228",
                        "ENSMUSG00000038393",
                        "ENSMUSG00000024143",
                        "ENSMUSG00000009647",
                        "ENSMUSG00000025374",
                        "ENSMUSG00000019577",
                        "ENSMUSG00000033429",
                        "ENSMUSG00000002010",
                        "ENSMUSG00000020593",
                        "ENSMUSG00000010064",
                        "ENSMUSG00000058997",
                        "ENSMUSG00000060904",
                        "ENSMUSG00000028273",
                        "ENSMUSG00000019158",
                        "ENSMUSG00000021200",
                        "ENSMUSG00000008604",
                        "ENSMUSG00000058594",
                        "ENSMUSG00000021591",
                        "ENSMUSG00000048732",
                        "ENSMUSG00000032786",
                        "ENSMUSG00000050856",
                        "ENSMUSG00000025856",
                        "ENSMUSG00000038762",
                        "ENSMUSG00000053768",
                        "ENSMUSG00000082978",
                        "ENSMUSG00000025781",
                        "ENSMUSG00000033781",
                        "ENSMUSG00000018796",
                        "ENSMUSG00000008690",
                        "ENSMUSG00000032518",
                        "ENSMUSG00000014195",
                        "ENSMUSG00000031461",
                        "ENSMUSG00000049422",
                        "ENSMUSG00000087679",
                        "ENSMUSG00000022403",
                        "ENSMUSG00000026409",
                        "ENSMUSG00000059734",
                        "ENSMUSG00000022223",
                        "ENSMUSG00000022969",
                        "ENSMUSG00000095687",
                        "ENSMUSG00000091537",
                        "ENSMUSG00000078670",
                        "ENSMUSG00000062070",
                        "ENSMUSG00000059878",
                        "ENSMUSG00000047905",
                        "ENSMUSG00000053964",
                        "ENSMUSG00000037904",
                        "ENSMUSG00000038764",
                        "ENSMUSG00000019173",
                        "ENSMUSG00000022553",
                        "ENSMUSG00000091898",
                        "ENSMUSG00000009079",
                        "ENSMUSG00000007739",
                        "ENSMUSG00000028633",
                        "ENSMUSG00000028394",
                        "ENSMUSG00000025968",
                        "ENSMUSG00000002844",
                        "ENSMUSG00000064370",
                        "ENSMUSG00000020133",
                        "ENSMUSG00000020821",
                        "ENSMUSG00000097626",
                        "ENSMUSG00000044033",
                        "ENSMUSG00000024140",
                        "ENSMUSG00000028691",
                        "ENSMUSG00000028399",
                        "ENSMUSG00000061477",
                        "ENSMUSG00000024346",
                        "ENSMUSG00000037805",
                        "ENSMUSG00000046201",
                        "ENSMUSG00000017119",
                        "ENSMUSG00000028911",
                        "ENSMUSG00000031701",
                        "ENSMUSG00000020738",
                        "ENSMUSG00000075701",
                        "ENSMUSG00000029467",
                        "ENSMUSG00000022545",
                        "ENSMUSG00000038022",
                        "ENSMUSG00000044751",
                        "ENSMUSG00000022193",
                        "ENSMUSG00000011148",
                        "ENSMUSG00000062580",
                        "ENSMUSG00000026817",
                        "ENSMUSG00000022031",
                        "ENSMUSG00000026187",
                        "ENSMUSG00000021039",
                        "ENSMUSG00000021218",
                        "ENSMUSG00000062270",
                        "ENSMUSG00000062397",
                        "ENSMUSG00000028937",
                        "ENSMUSG00000015357",
                        "ENSMUSG00000034566",
                        "ENSMUSG00000024985",
                        "ENSMUSG00000021243",
                        "ENSMUSG00000013593",
                        "ENSMUSG00000068267",
                        "ENSMUSG00000021417",
                        "ENSMUSG00000042293",
                        "ENSMUSG00000062373",
                        "ENSMUSG00000029432",
                        "ENSMUSG00000038520",
                        "ENSMUSG00000038058",
                        "ENSMUSG00000024963",
                        "ENSMUSG00000020034",
                        "ENSMUSG00000058569",
                        "ENSMUSG00000022215",
                        "ENSMUSG00000009545",
                        "ENSMUSG00000040964",
                        "ENSMUSG00000020988",
                        "ENSMUSG00000020530",
                        "ENSMUSG00000039670",
                        "ENSMUSG00000032897",
                        "ENSMUSG00000018340",
                        "ENSMUSG00000022111",
                        "ENSMUSG00000037236",
                        "ENSMUSG00000038650",
                        "ENSMUSG00000055053",
                        "ENSMUSG00000051391",
                        "ENSMUSG00000058056",
                        "ENSMUSG00000064369",
                        "ENSMUSG00000047746",
                        "ENSMUSG00000025509",
                        "ENSMUSG00000029655",
                        "ENSMUSG00000036880",
                        "ENSMUSG00000053819",
                        "ENSMUSG00000022551",
                        "ENSMUSG00000037110",
                        "ENSMUSG00000029571",
                        "ENSMUSG00000005779",
                        "ENSMUSG00000082768",
                        "ENSMUSG00000020440",
                        "ENSMUSG00000023094",
                        "ENSMUSG00000002455",
                        "ENSMUSG00000030847",
                        "ENSMUSG00000008575",
                        "ENSMUSG00000022400",
                        "ENSMUSG00000035173",
                        "ENSMUSG00000004558",
                        "ENSMUSG00000067722",
                        "ENSMUSG00000090258",
                        "ENSMUSG00000019787",
                        "ENSMUSG00000026003",
                        "ENSMUSG00000040209",
                        "ENSMUSG00000038462",
                        "ENSMUSG00000022797",
                        "ENSMUSG00000067121",
                        "ENSMUSG00000034936",
                        "ENSMUSG00000082195",
                        "ENSMUSG00000074994",
                        "ENSMUSG00000026610",
                        "ENSMUSG00000024099",
                        "ENSMUSG00000061311",
                        "ENSMUSG00000037656",
                        "ENSMUSG00000028295",
                        "ENSMUSG00000045694",
                        "ENSMUSG00000032563",
                        "ENSMUSG00000028053",
                        "ENSMUSG00000014294",
                        "ENSMUSG00000034875",
                        "ENSMUSG00000021939",
                        "ENSMUSG00000028104",
                        "ENSMUSG00000045838",
                        "ENSMUSG00000047547",
                        "ENSMUSG00000090935",
                        "ENSMUSG00000027777",
                        "ENSMUSG00000022020",
                        "ENSMUSG00000040481",
                        "ENSMUSG00000045302",
                        "ENSMUSG00000002661",
                        "ENSMUSG00000018501",
                        "ENSMUSG00000040269",
                        "ENSMUSG00000003444",
                        "ENSMUSG00000044938",
                        "ENSMUSG00000015837",
                        "ENSMUSG00000029823",
                        "ENSMUSG00000031382",
                        "ENSMUSG00000002028",
                        "ENSMUSG00000097414",
                        "ENSMUSG00000081179",
                        "ENSMUSG00000034751",
                        "ENSMUSG00000022707",
                        "ENSMUSG00000029629",
                        "ENSMUSG00000027984",
                        "ENSMUSG00000031353",
                        "ENSMUSG00000024097",
                        "ENSMUSG00000022354",
                        "ENSMUSG00000023951",
                        "ENSMUSG00000005354",
                        "ENSMUSG00000020477",
                        "ENSMUSG00000026623",
                        "ENSMUSG00000024811",
                        "ENSMUSG00000035158",
                        "ENSMUSG00000080848",
                        "ENSMUSG00000029198",
                        "ENSMUSG00000030747",
                        "ENSMUSG00000020496",
                        "ENSMUSG00000023087",
                        "ENSMUSG00000057469",
                        "ENSMUSG00000004347",
                        "ENSMUSG00000005469",
                        "ENSMUSG00000026803",
                        "ENSMUSG00000005299",
                        "ENSMUSG00000052539",
                        "ENSMUSG00000073684",
                        "ENSMUSG00000029152",
                        "ENSMUSG00000051048",
                        "ENSMUSG00000022519",
                        "ENSMUSG00000051331",
                        "ENSMUSG00000025260",
                        "ENSMUSG00000016528",
                        "ENSMUSG00000024038",
                        "ENSMUSG00000025190",
                        "ENSMUSG00000033065",
                        "ENSMUSG00000057738",
                        "ENSMUSG00000042010",
                        "ENSMUSG00000083186",
                        "ENSMUSG00000030850",
                        "ENSMUSG00000014606",
                        "ENSMUSG00000036893",
                        "ENSMUSG00000026260",
                        "ENSMUSG00000055839",
                        "ENSMUSG00000041921",
                        "ENSMUSG00000020612",
                        "ENSMUSG00000039891",
                        "ENSMUSG00000048490",
                        "ENSMUSG00000031059",
                        "ENSMUSG00000024359",
                        "ENSMUSG00000019943",
                        "ENSMUSG00000039063",
                        "ENSMUSG00000032883",
                        "ENSMUSG00000032263",
                        "ENSMUSG00000032435",
                        "ENSMUSG00000038690",
                        "ENSMUSG00000028954",
                        "ENSMUSG00000039067",
                        "ENSMUSG00000003865",
                        "ENSMUSG00000014956",
                        "ENSMUSG00000024539",
                        "ENSMUSG00000020460",
                        "ENSMUSG00000023004",
                        "ENSMUSG00000083932",
                        "ENSMUSG00000041028",
                        "ENSMUSG00000028700",
                        "ENSMUSG00000026112",
                        "ENSMUSG00000021772",
                        "ENSMUSG00000018566",
                        "ENSMUSG00000020321",
                        "ENSMUSG00000059447",
                        "ENSMUSG00000024277",
                        "ENSMUSG00000024120",
                        "ENSMUSG00000029614",
                        "ENSMUSG00000035296",
                        "ENSMUSG00000053199",
                        "ENSMUSG00000001508",
                        "ENSMUSG00000036902",
                        "ENSMUSG00000013419",
                        "ENSMUSG00000031880",
                        "ENSMUSG00000038615",
                        "ENSMUSG00000029064",
                        "ENSMUSG00000045210",
                        "ENSMUSG00000025130",
                        "ENSMUSG00000023990",
                        "ENSMUSG00000025290",
                        "ENSMUSG00000021917",
                        "ENSMUSG00000009563",
                        "ENSMUSG00000033918",
                        "ENSMUSG00000028443",
                        "ENSMUSG00000024236",
                        "ENSMUSG00000063904",
                        "ENSMUSG00000061518",
                        "ENSMUSG00000034252",
                        "ENSMUSG00000033400",
                        "ENSMUSG00000036570",
                        "ENSMUSG00000001056",
                        "ENSMUSG00000020220",
                        "ENSMUSG00000025935",
                        "ENSMUSG00000003299",
                        "ENSMUSG00000039911",
                        "ENSMUSG00000040351",
                        "ENSMUSG00000021549",
                        "ENSMUSG00000051223",
                        "ENSMUSG00000027091",
                        "ENSMUSG00000050812",
                        "ENSMUSG00000027452",
                        "ENSMUSG00000038827",
                        "ENSMUSG00000025869",
                        "ENSMUSG00000051469",
                        "ENSMUSG00000029723",
                        "ENSMUSG00000036371",
                        "ENSMUSG00000058135",
                        "ENSMUSG00000070493",
                        "ENSMUSG00000030335",
                        "ENSMUSG00000021748",
                        "ENSMUSG00000071369",
                        "ENSMUSG00000025006",
                        "ENSMUSG00000038695",
                        "ENSMUSG00000026456",
                        "ENSMUSG00000027184",
                        "ENSMUSG00000028116",
                        "ENSMUSG00000068921",
                        "ENSMUSG00000001441",
                        "ENSMUSG00000059714",
                        "ENSMUSG00000034220",
                        "ENSMUSG00000070713",
                        "ENSMUSG00000031231",
                        "ENSMUSG00000084111",
                        "ENSMUSG00000026895",
                        "ENSMUSG00000092341",
                        "ENSMUSG00000026179",
                        "ENSMUSG00000033059",
                        "ENSMUSG00000002342",
                        "ENSMUSG00000000088",
                        "ENSMUSG00000031626",
                        "ENSMUSG00000048154",
                        "ENSMUSG00000042462",
                        "ENSMUSG00000026393",
                        "ENSMUSG00000009995",
                        "ENSMUSG00000025393",
                        "ENSMUSG00000048279",
                        "ENSMUSG00000026930",
                        "ENSMUSG00000026229",
                        "ENSMUSG00000031641",
                        "ENSMUSG00000001435",
                        "ENSMUSG00000038967",
                        "ENSMUSG00000025410",
                        "ENSMUSG00000036112",
                        "ENSMUSG00000017485",
                        "ENSMUSG00000024588",
                        "ENSMUSG00000023249",
                        "ENSMUSG00000068874",
                        "ENSMUSG00000006299",
                        "ENSMUSG00000032340",
                        "ENSMUSG00000002416",
                        "ENSMUSG00000036197",
                        "ENSMUSG00000025791",
                        "ENSMUSG00000066043",
                        "ENSMUSG00000022404",
                        "ENSMUSG00000067058",
                        "ENSMUSG00000021460",
                        "ENSMUSG00000036867",
                        "ENSMUSG00000022477",
                        "ENSMUSG00000022337",
                        "ENSMUSG00000036698",
                        "ENSMUSG00000019988",
                        "ENSMUSG00000041144",
                        "ENSMUSG00000042298",
                        "ENSMUSG00000028649",
                        "ENSMUSG00000052146",
                        "ENSMUSG00000012405",
                        "ENSMUSG00000030695",
                        "ENSMUSG00000064341",
                        "ENSMUSG00000024049",
                        "ENSMUSG00000013539",
                        "ENSMUSG00000001366",
                        "ENSMUSG00000035242",
                        "ENSMUSG00000043716",
                        "ENSMUSG00000050608",
                        "ENSMUSG00000021706",
                        "ENSMUSG00000036160",
                        "ENSMUSG00000027206",
                        "ENSMUSG00000074182",
                        "ENSMUSG00000019851",
                        "ENSMUSG00000059208",
                        "ENSMUSG00000022016",
                        "ENSMUSG00000022503",
                        "ENSMUSG00000026150",
                        "ENSMUSG00000038412",
                        "ENSMUSG00000020230",
                        "ENSMUSG00000020390",
                        "ENSMUSG00000021687",
                        "ENSMUSG00000036323",
                        "ENSMUSG00000039474",
                        "ENSMUSG00000038370",
                        "ENSMUSG00000044475",
                        "ENSMUSG00000029128",
                        "ENSMUSG00000099250",
                        "ENSMUSG00000013736",
                        "ENSMUSG00000055737",
                        "ENSMUSG00000062604",
                        "ENSMUSG00000071748",
                        "ENSMUSG00000025607",
                        "ENSMUSG00000063870",
                        "ENSMUSG00000032902",
                        "ENSMUSG00000031633",
                        "ENSMUSG00000063694",
                        "ENSMUSG00000041235",
                        "ENSMUSG00000057580",
                        "ENSMUSG00000020368",
                        "ENSMUSG00000039473",
                        "ENSMUSG00000034610",
                        "ENSMUSG00000042772",
                        "ENSMUSG00000019795",
                        "ENSMUSG00000040385",
                        "ENSMUSG00000016252",
                        "ENSMUSG00000030793",
                        "ENSMUSG00000026586",
                        "ENSMUSG00000035776",
                        "ENSMUSG00000022889",
                        "ENSMUSG00000021281",
                        "ENSMUSG00000021843",
                        "ENSMUSG00000039611",
                        "ENSMUSG00000038239",
                        "ENSMUSG00000067274",
                        "ENSMUSG00000063787",
                        "ENSMUSG00000063882",
                        "ENSMUSG00000019773",
                        "ENSMUSG00000040928",
                        "ENSMUSG00000031010",
                        "ENSMUSG00000026028",
                        "ENSMUSG00000039910",
                        "ENSMUSG00000028745",
                        "ENSMUSG00000038886",
                        "ENSMUSG00000035152",
                        "ENSMUSG00000053702",
                        "ENSMUSG00000020267",
                        "ENSMUSG00000036550",
                        "ENSMUSG00000022051",
                        "ENSMUSG00000006818",
                        "ENSMUSG00000026860",
                        "ENSMUSG00000034621",
                        "ENSMUSG00000001017",
                        "ENSMUSG00000042541",
                        "ENSMUSG00000021375",
                        "ENSMUSG00000029545",
                        "ENSMUSG00000058793",
                        "ENSMUSG00000033039",
                        "ENSMUSG00000032519",
                        "ENSMUSG00000056608",
                        "ENSMUSG00000032399",
                        "ENSMUSG00000059586",
                        "ENSMUSG00000078566",
                        "ENSMUSG00000002102",
                        "ENSMUSG00000002343",
                        "ENSMUSG00000039652",
                        "ENSMUSG00000024613",
                        "ENSMUSG00000070544",
                        "ENSMUSG00000054889",
                        "ENSMUSG00000046351",
                        "ENSMUSG00000053838",
                        "ENSMUSG00000024953",
                        "ENSMUSG00000083793",
                        "ENSMUSG00000022982",
                        "ENSMUSG00000050323",
                        "ENSMUSG00000026032",
                        "ENSMUSG00000068479",
                        "ENSMUSG00000021868",
                        "ENSMUSG00000028312",
                        "ENSMUSG00000037376",
                        "ENSMUSG00000028452",
                        "ENSMUSG00000028156",
                        "ENSMUSG00000064360",
                        "ENSMUSG00000021144",
                        "ENSMUSG00000039987",
                        "ENSMUSG00000041548",
                        "ENSMUSG00000070802",
                        "ENSMUSG00000035478",
                        "ENSMUSG00000028333",
                        "ENSMUSG00000041058",
                        "ENSMUSG00000036202",
                        "ENSMUSG00000027257",
                        "ENSMUSG00000020372",
                        "ENSMUSG00000044573",
                        "ENSMUSG00000032523",
                        "ENSMUSG00000028834",
                        "ENSMUSG00000031352",
                        "ENSMUSG00000073838",
                        "ENSMUSG00000041870",
                        "ENSMUSG00000005102",
                        "ENSMUSG00000039536",
                        "ENSMUSG00000000740",
                        "ENSMUSG00000040752",
                        "ENSMUSG00000023723",
                        "ENSMUSG00000003934",
                        "ENSMUSG00000030884",
                        "ENSMUSG00000025466",
                        "ENSMUSG00000042997",
                        "ENSMUSG00000092274",
                        "ENSMUSG00000022000",
                        "ENSMUSG00000023025",
                        "ENSMUSG00000028419",
                        "ENSMUSG00000032051",
                        "ENSMUSG00000034040",
                        "ENSMUSG00000038143",
                        "ENSMUSG00000023460",
                        "ENSMUSG00000002767",
                        "ENSMUSG00000034994",
                        "ENSMUSG00000023971",
                        "ENSMUSG00000030541",
                        "ENSMUSG00000070003",
                        "ENSMUSG00000031438",
                        "ENSMUSG00000081100",
                        "ENSMUSG00000026208",
                        "ENSMUSG00000036052",
                        "ENSMUSG00000015217",
                        "ENSMUSG00000024213",
                        "ENSMUSG00000030652",
                        "ENSMUSG00000046314",
                        "ENSMUSG00000027238",
                        "ENSMUSG00000047388",
                        "ENSMUSG00000060923",
                        "ENSMUSG00000061306",
                        "ENSMUSG00000017686",
                        "ENSMUSG00000013936",
                        "ENSMUSG00000057406",
                        "ENSMUSG00000069089",
                        "ENSMUSG00000020415",
                        "ENSMUSG00000026811",
                        "ENSMUSG00000006800",
                        "ENSMUSG00000059741",
                        "ENSMUSG00000030255",
                        "ENSMUSG00000002957",
                        "ENSMUSG00000024073",
                        "ENSMUSG00000028282",
                        "ENSMUSG00000020430",
                        "ENSMUSG00000009112",
                        "ENSMUSG00000039130",
                        "ENSMUSG00000078486",
                        "ENSMUSG00000033565",
                        "ENSMUSG00000027180",
                        "ENSMUSG00000016308",
                        "ENSMUSG00000027422",
                        "ENSMUSG00000050875",
                        "ENSMUSG00000050043",
                        "ENSMUSG00000031843",
                        "ENSMUSG00000018882",
                        "ENSMUSG00000028470",
                        "ENSMUSG00000027671",
                        "ENSMUSG00000000787",
                        "ENSMUSG00000070319",
                        "ENSMUSG00000031808",
                        "ENSMUSG00000015214",
                        "ENSMUSG00000037710",
                        "ENSMUSG00000024457",
                        "ENSMUSG00000024187",
                        "ENSMUSG00000019362",
                        "ENSMUSG00000026308",
                        "ENSMUSG00000016427",
                        "ENSMUSG00000024205",
                        "ENSMUSG00000027293",
                        "ENSMUSG00000001127",
                        "ENSMUSG00000015656",
                        "ENSMUSG00000025868",
                        "ENSMUSG00000027832",
                        "ENSMUSG00000040520",
                        "ENSMUSG00000058756",
                        "ENSMUSG00000025651",
                        "ENSMUSG00000033102",
                        "ENSMUSG00000028603",
                        "ENSMUSG00000004268",
                        "ENSMUSG00000025085",
                        "ENSMUSG00000065979",
                        "ENSMUSG00000028261",
                        "ENSMUSG00000024077",
                        "ENSMUSG00000025068",
                        "ENSMUSG00000045103",
                        "ENSMUSG00000028675",
                        "ENSMUSG00000032042",
                        "ENSMUSG00000061032",
                        "ENSMUSG00000023089",
                        "ENSMUSG00000058927",
                        "ENSMUSG00000030996",
                        "ENSMUSG00000078851",
                        "ENSMUSG00000073676",
                        "ENSMUSG00000032060",
                        "ENSMUSG00000023456",
                        "ENSMUSG00000046573",
                        "ENSMUSG00000048731",
                        "ENSMUSG00000022010",
                        "ENSMUSG00000025810",
                        "ENSMUSG00000027673",
                        "ENSMUSG00000059811",
                        "ENSMUSG00000024587",
                        "ENSMUSG00000024121",
                        "ENSMUSG00000083911",
                        "ENSMUSG00000015568",
                        "ENSMUSG00000031504",
                        "ENSMUSG00000031448",
                        "ENSMUSG00000061904",
                        "ENSMUSG00000074582",
                        "ENSMUSG00000029454",
                        "ENSMUSG00000015605",
                        "ENSMUSG00000020485",
                        "ENSMUSG00000006740",
                        "ENSMUSG00000024197",
                        "ENSMUSG00000007777",
                        "ENSMUSG00000019432",
                        "ENSMUSG00000022914",
                        "ENSMUSG00000026491",
                        "ENSMUSG00000018845",
                        "ENSMUSG00000039148",
                        "ENSMUSG00000089838",
                        "ENSMUSG00000044791",
                        "ENSMUSG00000020741",
                        "ENSMUSG00000037266",
                        "ENSMUSG00000037339",
                        "ENSMUSG00000030982",
                        "ENSMUSG00000028676",
                        "ENSMUSG00000027679",
                        "ENSMUSG00000022521",
                        "ENSMUSG00000026576",
                        "ENSMUSG00000041881",
                        "ENSMUSG00000020691",
                        "ENSMUSG00000021764",
                        "ENSMUSG00000038763",
                        "ENSMUSG00000021209",
                        "ENSMUSG00000038535",
                        "ENSMUSG00000043445",
                        "ENSMUSG00000039648",
                        "ENSMUSG00000020163",
                        "ENSMUSG00000001767",
                        "ENSMUSG00000039956",
                        "ENSMUSG00000009863",
                        "ENSMUSG00000033411",
                        "ENSMUSG00000031770",
                        "ENSMUSG00000038400",
                        "ENSMUSG00000031715",
                        "ENSMUSG00000056900",
                        "ENSMUSG00000032238",
                        "ENSMUSG00000062210",
                        "ENSMUSG00000060376",
                        "ENSMUSG00000014592",
                        "ENSMUSG00000090150",
                        "ENSMUSG00000017428",
                        "ENSMUSG00000062694",
                        "ENSMUSG00000040661",
                        "ENSMUSG00000020153",
                        "ENSMUSG00000093674",
                        "ENSMUSG00000083563",
                        "ENSMUSG00000040760",
                        "ENSMUSG00000036452",
                        "ENSMUSG00000031818",
                        "ENSMUSG00000031782",
                        "ENSMUSG00000048486",
                        "ENSMUSG00000055148",
                        "ENSMUSG00000032511",
                        "ENSMUSG00000044894",
                        "ENSMUSG00000007097",
                        "ENSMUSG00000029404",
                        "ENSMUSG00000048578",
                        "ENSMUSG00000021134",
                        "ENSMUSG00000022820",
                        "ENSMUSG00000037234",
                        "ENSMUSG00000002129",
                        "ENSMUSG00000042148",
                        "ENSMUSG00000034295",
                        "ENSMUSG00000031783",
                        "ENSMUSG00000022594",
                        "ENSMUSG00000063229",
                        "ENSMUSG00000027076",
                        "ENSMUSG00000005417",
                        "ENSMUSG00000021577",
                        "ENSMUSG00000022994",
                        "ENSMUSG00000029209",
                        "ENSMUSG00000038936",
                        "ENSMUSG00000029776",
                        "ENSMUSG00000029135",
                        "ENSMUSG00000025898",
                        "ENSMUSG00000036427",
                        "ENSMUSG00000026849",
                        "ENSMUSG00000070867",
                        "ENSMUSG00000038417",
                        "ENSMUSG00000046329",
                        "ENSMUSG00000045160",
                        "ENSMUSG00000018040",
                        "ENSMUSG00000024942",
                        "ENSMUSG00000022698",
                        "ENSMUSG00000027371",
                        "ENSMUSG00000037075",
                        "ENSMUSG00000029036",
                        "ENSMUSG00000040407",
                        "ENSMUSG00000030647",
                        "ENSMUSG00000001424",
                        "ENSMUSG00000073664",
                        "ENSMUSG00000025545",
                        "ENSMUSG00000026888",
                        "ENSMUSG00000022094",
                        "ENSMUSG00000052712",
                        "ENSMUSG00000030087",
                        "ENSMUSG00000019979",
                        "ENSMUSG00000006333",
                        "ENSMUSG00000026568",
                        "ENSMUSG00000028328",
                        "ENSMUSG00000005683",
                        "ENSMUSG00000046516",
                        "ENSMUSG00000037960",
                        "ENSMUSG00000058655",
                        "ENSMUSG00000039239",
                        "ENSMUSG00000022961",
                        "ENSMUSG00000020085",
                        "ENSMUSG00000037443",
                        "ENSMUSG00000031536",
                        "ENSMUSG00000032348",
                        "ENSMUSG00000029913",
                        "ENSMUSG00000039218",
                        "ENSMUSG00000029594",
                        "ENSMUSG00000042834",
                        "ENSMUSG00000032352",
                        "ENSMUSG00000003033",
                        "ENSMUSG00000052214",
                        "ENSMUSG00000033228",
                        "ENSMUSG00000046032",
                        "ENSMUSG00000064181",
                        "ENSMUSG00000032826",
                        "ENSMUSG00000028266",
                        "ENSMUSG00000033594",
                        "ENSMUSG00000047371",
                        "ENSMUSG00000020737",
                        "ENSMUSG00000031232",
                        "ENSMUSG00000001419",
                        "ENSMUSG00000038583",
                        "ENSMUSG00000022765",
                        "ENSMUSG00000047260",
                        "ENSMUSG00000004460",
                        "ENSMUSG00000042198",
                        "ENSMUSG00000035674",
                        "ENSMUSG00000022261",
                        "ENSMUSG00000009927",
                        "ENSMUSG00000026571",
                        "ENSMUSG00000025465",
                        "ENSMUSG00000042605",
                        "ENSMUSG00000028919",
                        "ENSMUSG00000027423",
                        "ENSMUSG00000001833",
                        "ENSMUSG00000025204",
                        "ENSMUSG00000023055",
                        "ENSMUSG00000098178",
                        "ENSMUSG00000031672",
                        "ENSMUSG00000030172",
                        "ENSMUSG00000059895",
                        "ENSMUSG00000016319",
                        "ENSMUSG00000024780",
                        "ENSMUSG00000021488",
                        "ENSMUSG00000034290",
                        "ENSMUSG00000023150",
                        "ENSMUSG00000038718",
                        "ENSMUSG00000063800",
                        "ENSMUSG00000030298",
                        "ENSMUSG00000025795",
                        "ENSMUSG00000097729",
                        "ENSMUSG00000017404",
                        "ENSMUSG00000020190",
                        "ENSMUSG00000021944",
                        "ENSMUSG00000028648",
                        "ENSMUSG00000029623",
                        "ENSMUSG00000004535",
                        "ENSMUSG00000002949",
                        "ENSMUSG00000014633",
                        "ENSMUSG00000007892",
                        "ENSMUSG00000003380",
                        "ENSMUSG00000074064",
                        "ENSMUSG00000060938",
                        "ENSMUSG00000010406",
                        "ENSMUSG00000025428",
                        "ENSMUSG00000036214",
                        "ENSMUSG00000024538",
                        "ENSMUSG00000057335",
                        "ENSMUSG00000021585",
                        "ENSMUSG00000029017",
                        "ENSMUSG00000030016",
                        "ENSMUSG00000013921",
                        "ENSMUSG00000041426",
                        "ENSMUSG00000031634",
                        "ENSMUSG00000020849",
                        "ENSMUSG00000028343",
                        "ENSMUSG00000081233",
                        "ENSMUSG00000068706",
                        "ENSMUSG00000002748",
                        "ENSMUSG00000021238",
                        "ENSMUSG00000041297",
                        "ENSMUSG00000026766",
                        "ENSMUSG00000024924",
                        "ENSMUSG00000039989",
                        "ENSMUSG00000042744",
                        "ENSMUSG00000031987",
                        "ENSMUSG00000038005",
                        "ENSMUSG00000043311",
                        "ENSMUSG00000038970",
                        "ENSMUSG00000020171",
                        "ENSMUSG00000005483",
                        "ENSMUSG00000055302",
                        "ENSMUSG00000028013",
                        "ENSMUSG00000039089",
                        "ENSMUSG00000053898",
                        "ENSMUSG00000060038",
                        "ENSMUSG00000002831",
                        "ENSMUSG00000030409",
                        "ENSMUSG00000062691",
                        "ENSMUSG00000040648",
                        "ENSMUSG00000001105",
                        "ENSMUSG00000083820",
                        "ENSMUSG00000025221",
                        "ENSMUSG00000029632",
                        "ENSMUSG00000026207",
                        "ENSMUSG00000036620",
                        "ENSMUSG00000022641",
                        "ENSMUSG00000054766",
                        "ENSMUSG00000052337",
                        "ENSMUSG00000083307",
                        "ENSMUSG00000031367",
                        "ENSMUSG00000028223",
                        "ENSMUSG00000027087",
                        "ENSMUSG00000026342",
                        "ENSMUSG00000074466",
                        "ENSMUSG00000001794",
                        "ENSMUSG00000031791",
                        "ENSMUSG00000048264",
                        "ENSMUSG00000027478",
                        "ENSMUSG00000030399",
                        "ENSMUSG00000071644",
                        "ENSMUSG00000026027",
                        "ENSMUSG00000053012",
                        "ENSMUSG00000020483",
                        "ENSMUSG00000009090",
                        "ENSMUSG00000081974",
                        "ENSMUSG00000032679",
                        "ENSMUSG00000026878",
                        "ENSMUSG00000098274",
                        "ENSMUSG00000024055",
                        "ENSMUSG00000029518",
                        "ENSMUSG00000006304",
                        "ENSMUSG00000031320",
                        "ENSMUSG00000032959",
                        "ENSMUSG00000028964",
                        "ENSMUSG00000042032",
                        "ENSMUSG00000002728",
                        "ENSMUSG00000018893",
                        "ENSMUSG00000027406",
                        "ENSMUSG00000019863",
                        "ENSMUSG00000060032",
                        "ENSMUSG00000028756",
                        "ENSMUSG00000063273",
                        "ENSMUSG00000000811",
                        "ENSMUSG00000059974",
                        "ENSMUSG00000026927",
                        "ENSMUSG00000037712",
                        "ENSMUSG00000003955",
                        "ENSMUSG00000028234",
                        "ENSMUSG00000019179",
                        "ENSMUSG00000018474",
                        "ENSMUSG00000051495",
                        "ENSMUSG00000079477",
                        "ENSMUSG00000022841",
                        "ENSMUSG00000042682",
                        "ENSMUSG00000066613",
                        "ENSMUSG00000025732",
                        "ENSMUSG00000031575",
                        "ENSMUSG00000037152",
                        "ENSMUSG00000023010",
                        "ENSMUSG00000036278",
                        "ENSMUSG00000022391",
                        "ENSMUSG00000028788",
                        "ENSMUSG00000062169",
                        "ENSMUSG00000067369",
                        "ENSMUSG00000003316",
                        "ENSMUSG00000030058",
                        "ENSMUSG00000002980",
                        "ENSMUSG00000005510",
                        "ENSMUSG00000020547",
                        "ENSMUSG00000024208",
                        "ENSMUSG00000020232",
                        "ENSMUSG00000049246",
                        "ENSMUSG00000029686",
                        "ENSMUSG00000004591",
                        "ENSMUSG00000026098",
                        "ENSMUSG00000006221",
                        "ENSMUSG00000087260",
                        "ENSMUSG00000062588",
                        "ENSMUSG00000019428",
                        "ENSMUSG00000024803",
                        "ENSMUSG00000049134",
                        "ENSMUSG00000028541",
                        "ENSMUSG00000031683",
                        "ENSMUSG00000054178",
                        "ENSMUSG00000021395",
                        "ENSMUSG00000078812",
                        "ENSMUSG00000022235",
                        "ENSMUSG00000054619",
                        "ENSMUSG00000030714",
                        "ENSMUSG00000020542",
                        "ENSMUSG00000059534",
                        "ENSMUSG00000027367",
                        "ENSMUSG00000029447",
                        "ENSMUSG00000029108",
                        "ENSMUSG00000037300",
                        "ENSMUSG00000044308",
                        "ENSMUSG00000053536",
                        "ENSMUSG00000021631",
                        "ENSMUSG00000022300",
                        "ENSMUSG00000003429",
                        "ENSMUSG00000018599",
                        "ENSMUSG00000005698",
                        "ENSMUSG00000064344",
                        "ENSMUSG00000029095",
                        "ENSMUSG00000015839",
                        "ENSMUSG00000027499",
                        "ENSMUSG00000027784",
                        "ENSMUSG00000049878",
                        "ENSMUSG00000003541",
                        "ENSMUSG00000029068",
                        "ENSMUSG00000007613",
                        "ENSMUSG00000027455",
                        "ENSMUSG00000064340",
                        "ENSMUSG00000032047",
                        "ENSMUSG00000042133",
                        "ENSMUSG00000044393",
                        "ENSMUSG00000015377",
                        "ENSMUSG00000014470",
                        "ENSMUSG00000048076",
                        "ENSMUSG00000001472",
                        "ENSMUSG00000067818",
                        "ENSMUSG00000036002",
                        "ENSMUSG00000026864",
                        "ENSMUSG00000023939",
                        "ENSMUSG00000035885",
                        "ENSMUSG00000059325",
                        "ENSMUSG00000028134",
                        "ENSMUSG00000031078",
                        "ENSMUSG00000031333",
                        "ENSMUSG00000026341",
                        "ENSMUSG00000032330",
                        "ENSMUSG00000038170",
                        "ENSMUSG00000006315",
                        "ENSMUSG00000078713",
                        "ENSMUSG00000051695",
                        "ENSMUSG00000041361",
                        "ENSMUSG00000049327",
                        "ENSMUSG00000086863",
                        "ENSMUSG00000048280",
                        "ENSMUSG00000022748",
                        "ENSMUSG00000033392",
                        "ENSMUSG00000031865",
                        "ENSMUSG00000019087",
                        "ENSMUSG00000029004",
                        "ENSMUSG00000000149",
                        "ENSMUSG00000023206",
                        "ENSMUSG00000028518",
                        "ENSMUSG00000056973",
                        "ENSMUSG00000074129",
                        "ENSMUSG00000039234",
                        "ENSMUSG00000008136",
                        "ENSMUSG00000020516",
                        "ENSMUSG00000049881",
                        "ENSMUSG00000005873",
                        "ENSMUSG00000023944",
                        "ENSMUSG00000015932",
                        "ENSMUSG00000091989",
                        "ENSMUSG00000020358",
                        "ENSMUSG00000022681",
                        "ENSMUSG00000068699",
                        "ENSMUSG00000029201",
                        "ENSMUSG00000003970",
                        "ENSMUSG00000020475",
                        "ENSMUSG00000030662",
                        "ENSMUSG00000078671",
                        "ENSMUSG00000036941",
                        "ENSMUSG00000055670",
                        "ENSMUSG00000050953",
                        "ENSMUSG00000027765",
                        "ENSMUSG00000020308",
                        "ENSMUSG00000021546",
                        "ENSMUSG00000064372",
                        "ENSMUSG00000030002",
                        "ENSMUSG00000032495",
                        "ENSMUSG00000028772",
                        "ENSMUSG00000024639",
                        "ENSMUSG00000028145",
                        "ENSMUSG00000025794",
                        "ENSMUSG00000046997",
                        "ENSMUSG00000020022",
                        "ENSMUSG00000034088",
                        "ENSMUSG00000001911",
                        "ENSMUSG00000034832",
                        "ENSMUSG00000020664",
                        "ENSMUSG00000022389",
                        "ENSMUSG00000086938",
                        "ENSMUSG00000075595",
                        "ENSMUSG00000033722",
                        "ENSMUSG00000037095",
                        "ENSMUSG00000007415",
                        "ENSMUSG00000040118",
                        "ENSMUSG00000022635",
                        "ENSMUSG00000018770",
                        "ENSMUSG00000055775",
                        "ENSMUSG00000052911",
                        "ENSMUSG00000039782",
                        "ENSMUSG00000009569",
                        "ENSMUSG00000066406",
                        "ENSMUSG00000005566",
                        "ENSMUSG00000026564",
                        "ENSMUSG00000067736",
                        "ENSMUSG00000027996",
                        "ENSMUSG00000028737",
                        "ENSMUSG00000031954",
                        "ENSMUSG00000062908",
                        "ENSMUSG00000068264",
                        "ENSMUSG00000022462",
                        "ENSMUSG00000038070",
                        "ENSMUSG00000027447",
                        "ENSMUSG00000021993",
                        "ENSMUSG00000037032",
                        "ENSMUSG00000024283",
                        "ENSMUSG00000032423",
                        "ENSMUSG00000036585",
                        "ENSMUSG00000030319",
                        "ENSMUSG00000062647",
                        "ENSMUSG00000021681",
                        "ENSMUSG00000020393",
                        "ENSMUSG00000042709",
                        "ENSMUSG00000031540",
                        "ENSMUSG00000032525",
                        "ENSMUSG00000020402",
                        "ENSMUSG00000022217",
                        "ENSMUSG00000026853",
                        "ENSMUSG00000034880",
                        "ENSMUSG00000054428",
                        "ENSMUSG00000028953",
                        "ENSMUSG00000028959",
                        "ENSMUSG00000022119",
                        "ENSMUSG00000019920",
                        "ENSMUSG00000021270",
                        "ENSMUSG00000041729",
                        "ENSMUSG00000011257",
                        "ENSMUSG00000039943",
                        "ENSMUSG00000006576",
                        "ENSMUSG00000064037",
                        "ENSMUSG00000004085",
                        "ENSMUSG00000056851",
                        "ENSMUSG00000020048",
                        "ENSMUSG00000022867",
                        "ENSMUSG00000028878",
                        "ENSMUSG00000038538",
                        "ENSMUSG00000036678",
                        "ENSMUSG00000029056",
                        "ENSMUSG00000026688",
                        "ENSMUSG00000056679",
                        "ENSMUSG00000058498",
                        "ENSMUSG00000029833",
                        "ENSMUSG00000030213",
                        "ENSMUSG00000034574",
                        "ENSMUSG00000040666",
                        "ENSMUSG00000041731",
                        "ENSMUSG00000025184",
                        "ENSMUSG00000003809",
                        "ENSMUSG00000010175",
                        "ENSMUSG00000020176",
                        "ENSMUSG00000020863",
                        "ENSMUSG00000022095",
                        "ENSMUSG00000000399",
                        "ENSMUSG00000004931",
                        "ENSMUSG00000044792",
                        "ENSMUSG00000039976",
                        "ENSMUSG00000022437",
                        "ENSMUSG00000019872",
                        "ENSMUSG00000067653",
                        "ENSMUSG00000026353",
                        "ENSMUSG00000014504",
                        "ENSMUSG00000022037",
                        "ENSMUSG00000026276",
                        "ENSMUSG00000033938",
                        "ENSMUSG00000024997",
                        "ENSMUSG00000038663",
                        "ENSMUSG00000017778",
                        "ENSMUSG00000020952",
                        "ENSMUSG00000048546",
                        "ENSMUSG00000019132",
                        "ENSMUSG00000073639",
                        "ENSMUSG00000045776",
                        "ENSMUSG00000028207",
                        "ENSMUSG00000034973",
                        "ENSMUSG00000040414",
                        "ENSMUSG00000021537",
                        "ENSMUSG00000026434",
                        "ENSMUSG00000063801",
                        "ENSMUSG00000036564",
                        "ENSMUSG00000074093",
                        "ENSMUSG00000037049",
                        "ENSMUSG00000020079",
                        "ENSMUSG00000054452",
                        "ENSMUSG00000024150",
                        "ENSMUSG00000062456",
                        "ENSMUSG00000032480",
                        "ENSMUSG00000000184",
                        "ENSMUSG00000091383",
                        "ENSMUSG00000010122",
                        "ENSMUSG00000050541",
                        "ENSMUSG00000015937",
                        "ENSMUSG00000031447",
                        "ENSMUSG00000066279",
                        "ENSMUSG00000008682",
                        "ENSMUSG00000031765",
                        "ENSMUSG00000023020",
                        "ENSMUSG00000018339",
                        "ENSMUSG00000024392",
                        "ENSMUSG00000052934",
                        "ENSMUSG00000030421",
                        "ENSMUSG00000033382",
                        "ENSMUSG00000034424",
                        "ENSMUSG00000071793",
                        "ENSMUSG00000064366",
                        "ENSMUSG00000019558",
                        "ENSMUSG00000031029",
                        "ENSMUSG00000021149",
                        "ENSMUSG00000006494",
                        "ENSMUSG00000023832",
                        "ENSMUSG00000004980",
                        "ENSMUSG00000062963",
                        "ENSMUSG00000032580",
                        "ENSMUSG00000055027",
                        "ENSMUSG00000071014",
                        "ENSMUSG00000044864",
                        "ENSMUSG00000083326",
                        "ENSMUSG00000025666",
                        "ENSMUSG00000000171",
                        "ENSMUSG00000000441",
                        "ENSMUSG00000041685",
                        "ENSMUSG00000038784",
                        "ENSMUSG00000024661",
                        "ENSMUSG00000036748",
                        "ENSMUSG00000053483",
                        "ENSMUSG00000024526",
                        "ENSMUSG00000025156",
                        "ENSMUSG00000002608",
                        "ENSMUSG00000025103",
                        "ENSMUSG00000039601",
                        "ENSMUSG00000057322",
                        "ENSMUSG00000022270",
                        "ENSMUSG00000026234",
                        "ENSMUSG00000022136",
                        "ENSMUSG00000029191",
                        "ENSMUSG00000035783",
                        "ENSMUSG00000045690",
                        "ENSMUSG00000089909",
                        "ENSMUSG00000032526",
                        "ENSMUSG00000081228",
                        "ENSMUSG00000038132",
                        "ENSMUSG00000037949",
                        "ENSMUSG00000055762",
                        "ENSMUSG00000064343",
                        "ENSMUSG00000022186",
                        "ENSMUSG00000048814",
                        "ENSMUSG00000021597",
                        "ENSMUSG00000056091",
                        "ENSMUSG00000045624",
                        "ENSMUSG00000064337",
                        "ENSMUSG00000020116",
                        "ENSMUSG00000071528",
                        "ENSMUSG00000026754",
                        "ENSMUSG00000063382",
                        "ENSMUSG00000047710",
                        "ENSMUSG00000031841",
                        "ENSMUSG00000036854",
                        "ENSMUSG00000026131",
                        "ENSMUSG00000026202",
                        "ENSMUSG00000020721",
                        "ENSMUSG00000027566",
                        "ENSMUSG00000049960",
                        "ENSMUSG00000048175",
                        "ENSMUSG00000021639",
                        "ENSMUSG00000020326",
                        "ENSMUSG00000033538",
                        "ENSMUSG00000028124",
                        "ENSMUSG00000031751",
                        "ENSMUSG00000032010",
                        "ENSMUSG00000041278",
                        "ENSMUSG00000021838",
                        "ENSMUSG00000031996",
                        "ENSMUSG00000067279",
                        "ENSMUSG00000064347",
                        "ENSMUSG00000034892",
                        "ENSMUSG00000017756",
                        "ENSMUSG00000023092",
                        "ENSMUSG00000059291",
                        "ENSMUSG00000028300",
                        "ENSMUSG00000026577",
                        "ENSMUSG00000027618",
                        "ENSMUSG00000032177",
                        "ENSMUSG00000048758",
                        "ENSMUSG00000002379",
                        "ENSMUSG00000022570",
                        "ENSMUSG00000027177",
                        "ENSMUSG00000020994",
                        "ENSMUSG00000029455",
                        "ENSMUSG00000064346",
                        "ENSMUSG00000058690",
                        "ENSMUSG00000027010",
                        "ENSMUSG00000065947",
                        "ENSMUSG00000059852",
                        "ENSMUSG00000024063",
                        "ENSMUSG00000037270",
                        "ENSMUSG00000040370",
                        "ENSMUSG00000074218",
                        "ENSMUSG00000021371",
                        "ENSMUSG00000021798",
                        "ENSMUSG00000042323",
                        "ENSMUSG00000001280",
                        "ENSMUSG00000030417",
                        "ENSMUSG00000037826",
                        "ENSMUSG00000029651",
                        "ENSMUSG00000057649",
                        "ENSMUSG00000000751",
                        "ENSMUSG00000021000",
                        "ENSMUSG00000000563",
                        "ENSMUSG00000065037",
                        "ENSMUSG00000037815",
                        "ENSMUSG00000067344",
                        "ENSMUSG00000027809",
                        "ENSMUSG00000051169",
                        "ENSMUSG00000034342",
                        "ENSMUSG00000028759",
                        "ENSMUSG00000038949",
                        "ENSMUSG00000047187",
                        "ENSMUSG00000025488",
                        "ENSMUSG00000018417",
                        "ENSMUSG00000037958",
                        "ENSMUSG00000022840",
                        "ENSMUSG00000020456",
                        "ENSMUSG00000031024",
                        "ENSMUSG00000045983",
                        "ENSMUSG00000051747",
                        "ENSMUSG00000081967",
                        "ENSMUSG00000027304",
                        "ENSMUSG00000035458",
                        "ENSMUSG00000032481",
                        "ENSMUSG00000022040",
                        "ENSMUSG00000033004",
                        "ENSMUSG00000022013",
                        "ENSMUSG00000011305",
                        "ENSMUSG00000006356",
                        "ENSMUSG00000022890",
                        "ENSMUSG00000030505",
                        "ENSMUSG00000040723",
                        "ENSMUSG00000045482",
                        "ENSMUSG00000019810",
                        "ENSMUSG00000032199",
                        "ENSMUSG00000025982",
                        "ENSMUSG00000032224",
                        "ENSMUSG00000001211",
                        "ENSMUSG00000007877",
                        "ENSMUSG00000056692",
                        "ENSMUSG00000052738",
                        "ENSMUSG00000031985",
                        "ENSMUSG00000070436",
                        "ENSMUSG00000029918",
                        "ENSMUSG00000029359",
                        "ENSMUSG00000023175",
                        "ENSMUSG00000027598",
                        "ENSMUSG00000052374",
                        "ENSMUSG00000024991",
                        "ENSMUSG00000024687",
                        "ENSMUSG00000022201",
                        "ENSMUSG00000027030",
                        "ENSMUSG00000080893",
                        "ENSMUSG00000021226",
                        "ENSMUSG00000022940",
                        "ENSMUSG00000030934",
                        "ENSMUSG00000055093",
                        "ENSMUSG00000032590",
                        "ENSMUSG00000019998",
                        "ENSMUSG00000024309",
                        "ENSMUSG00000050199",
                        "ENSMUSG00000025362",
                        "ENSMUSG00000071604",
                        "ENSMUSG00000027881",
                        "ENSMUSG00000022964",
                        "ENSMUSG00000025364",
                        "ENSMUSG00000021807",
                        "ENSMUSG00000022803",
                        "ENSMUSG00000064338",
                        "ENSMUSG00000039100",
                        "ENSMUSG00000040473",
                        "ENSMUSG00000044080",
                        "ENSMUSG00000046671",
                        "ENSMUSG00000047459",
                        "ENSMUSG00000029649",
                        "ENSMUSG00000060679",
                        "ENSMUSG00000038844",
                        "ENSMUSG00000020074",
                        "ENSMUSG00000021877",
                        "ENSMUSG00000048416",
                        "ENSMUSG00000064193",
                        "ENSMUSG00000031490",
                        "ENSMUSG00000010608",
                        "ENSMUSG00000032279",
                        "ENSMUSG00000023861",
                        "ENSMUSG00000067847",
                        "ENSMUSG00000026664",
                        "ENSMUSG00000021520",
                        "ENSMUSG00000006717",
                        "ENSMUSG00000008683",
                        "ENSMUSG00000003438",
                        "ENSMUSG00000034235",
                        "ENSMUSG00000097277",
                        "ENSMUSG00000028538",
                        "ENSMUSG00000061666",
                        "ENSMUSG00000065701",
                        "ENSMUSG00000034842",
                        "ENSMUSG00000029190",
                        "ENSMUSG00000004610",
                        "ENSMUSG00000015944",
                        "ENSMUSG00000021265",
                        "ENSMUSG00000021290",
                        "ENSMUSG00000049470",
                        "ENSMUSG00000078695",
                        "ENSMUSG00000029401",
                        "ENSMUSG00000029673",
                        "ENSMUSG00000074247",
                        "ENSMUSG00000003534",
                        "ENSMUSG00000025453",
                        "ENSMUSG00000004035",
                        "ENSMUSG00000090110",
                        "ENSMUSG00000072720",
                        "ENSMUSG00000074918",
                        "ENSMUSG00000021606",
                        "ENSMUSG00000032621",
                        "ENSMUSG00000039753",
                        "ENSMUSG00000019877",
                        "ENSMUSG00000033416",
                        "ENSMUSG00000023068",
                        "ENSMUSG00000036860",
                        "ENSMUSG00000079641",
                        "ENSMUSG00000045636",
                        "ENSMUSG00000020462",
                        "ENSMUSG00000026074",
                        "ENSMUSG00000062300",
                        "ENSMUSG00000031299",
                        "ENSMUSG00000021771",
                        "ENSMUSG00000032267",
                        "ENSMUSG00000035247",
                        "ENSMUSG00000040048",
                        "ENSMUSG00000028461",
                        "ENSMUSG00000045664",
                        "ENSMUSG00000064365",
                        "ENSMUSG00000048478",
                        "ENSMUSG00000043639",
                        "ENSMUSG00000043866",
                        "ENSMUSG00000023938",
                        "ENSMUSG00000024188",
                        "ENSMUSG00000035268",
                        "ENSMUSG00000085779",
                        "ENSMUSG00000022450",
                        "ENSMUSG00000073563",
                        "ENSMUSG00000024805",
                        "ENSMUSG00000032366",
                        "ENSMUSG00000050503",
                        "ENSMUSG00000032370",
                        "ENSMUSG00000098343",
                        "ENSMUSG00000021910",
                        "ENSMUSG00000028383",
                        "ENSMUSG00000041115",
                        "ENSMUSG00000020309",
                        "ENSMUSG00000064348",
                        "ENSMUSG00000094483",
                        "ENSMUSG00000024498",
                        "ENSMUSG00000022965",
                        "ENSMUSG00000022884",
                        "ENSMUSG00000027099",
                        "ENSMUSG00000035027",
                        "ENSMUSG00000052812",
                        "ENSMUSG00000044067",
                        "ENSMUSG00000037685",
                        "ENSMUSG00000024290",
                        "ENSMUSG00000026526",
                        "ENSMUSG00000024132",
                        "ENSMUSG00000029338",
                        "ENSMUSG00000021621",
                        "ENSMUSG00000006005",
                        "ENSMUSG00000034525",
                        "ENSMUSG00000046312",
                        "ENSMUSG00000055204",
                        "ENSMUSG00000042115",
                        "ENSMUSG00000071151",
                        "ENSMUSG00000054312",
                        "ENSMUSG00000060803",
                        "ENSMUSG00000030246",
                        "ENSMUSG00000061474",
                        "ENSMUSG00000096232",
                        "ENSMUSG00000010914",
                        "ENSMUSG00000017760",
                        "ENSMUSG00000039914",
                        "ENSMUSG00000030869",
                        "ENSMUSG00000031767",
                        "ENSMUSG00000064371",
                        "ENSMUSG00000084314",
                        "ENSMUSG00000027620",
                        "ENSMUSG00000017817",
                        "ENSMUSG00000018395",
                        "ENSMUSG00000002908",
                        "ENSMUSG00000031229",
                        "ENSMUSG00000074656",
                        "ENSMUSG00000039126",
                        "ENSMUSG00000030095",
                        "ENSMUSG00000026489",
                        "ENSMUSG00000024913"
                    ],
                    "expression_sum": {
                        "class1": 0.0
                    },
                    "uniprot_ids": [
                        "P19785",
                        "D3Z6V3"
                    ]
                },
                "ENSMUSG00000003865": {
                    "id": "ENSMUSG00000003865",
                    "type": "Gene",
                    "symbol": "Gys1",
                    "source": [
                        "ENSMUSG00000029135",
                        "ENSMUSG00000015839",
                        "ENSMUSG00000049577",
                        "ENSMUSG00000015605",
                        "ENSMUSG00000078671",
                        "ENSMUSG00000029249",
                        "ENSMUSG00000001280",
                        "ENSMUSG00000005566",
                        "ENSMUSG00000019768",
                        "ENSMUSG00000005698",
                        "ENSMUSG00000032238",
                        "ENSMUSG00000009079",
                        "ENSMUSG00000031627",
                        "ENSMUSG00000038692",
                        "ENSMUSG00000008575"
                    ],
                    "target": [],
                    "expression_sum": {
                        "class1": 0.0
                    },
                    "uniprot_ids": [
                        "Q9Z1E4",
                        "A0A1B0GR90",
                        "A0A1B0GT92"
                    ]
                },
                "ENSMUSG00000018599": {
                    "id": "ENSMUSG00000018599",
                    "type": "Gene",
                    "symbol": "Mief2",
                    "source": [
                        "ENSMUSG00000048387",
                        "ENSMUSG00000057469",
                        "ENSMUSG00000025612",
                        "ENSMUSG00000015839",
                        "ENSMUSG00000006215",
                        "ENSMUSG00000015605",
                        "ENSMUSG00000026565",
                        "ENSMUSG00000058239",
                        "ENSMUSG00000078671",
                        "ENSMUSG00000030557",
                        "ENSMUSG00000029249",
                        "ENSMUSG00000001280",
                        "ENSMUSG00000019768",
                        "ENSMUSG00000053110",
                        "ENSMUSG00000031885",
                        "ENSMUSG00000008575",
                        "ENSMUSG00000021775"
                    ],
                    "target": [],
                    "expression_sum": {
                        "class1": 0.0
                    },
                    "uniprot_ids": [
                        "Q5NCS9"
                    ]
                },
                "ENSMUSG00000019851": {
                    "id": "ENSMUSG00000019851",
                    "type": "Gene",
                    "symbol": "Perp",
                    "source": [
                        "ENSMUSG00000029135",
                        "ENSMUSG00000057469",
                        "ENSMUSG00000010175",
                        "ENSMUSG00000015605",
                        "ENSMUSG00000026610",
                        "ENSMUSG00000056501",
                        "ENSMUSG00000001280",
                        "ENSMUSG00000005566",
                        "ENSMUSG00000019768",
                        "ENSMUSG00000005698",
                        "ENSMUSG00000032238",
                        "ENSMUSG00000058756",
                        "ENSMUSG00000008575",
                        "ENSMUSG00000029913",
                        "ENSMUSG00000024985"
                    ],
                    "target": [],
                    "expression_sum": {
                        "class1": 1.0
                    },
                    "uniprot_ids": [
                        "Q9JK95"
                    ]
                },
                "ENSMUSG00000020171": {
                    "id": "ENSMUSG00000020171",
                    "type": "Gene",
                    "symbol": "Yeats4",
                    "source": [
                        "ENSMUSG00000019768",
                        "ENSMUSG00000024560",
                        "ENSMUSG00000036036"
                    ],
                    "target": [],
                    "expression_sum": {
                        "class1": 0.0
                    },
                    "uniprot_ids": [
                        "Q9CR11",
                        "A0A1W2P7H0"
                    ]
                },
                "ENSMUSG00000022228": {
                    "id": "ENSMUSG00000022228",
                    "type": "TF",
                    "symbol": "Zscan26",
                    "source": [
                        "ENSMUSG00000019768",
                        "ENSMUSG00000055116",
                        "ENSMUSG00000022383",
                        "ENSMUSG00000022641"
                    ],
                    "target": [
                        "ENSMUSG00000074401",
                        "ENSMUSG00000051065",
                        "ENSMUSG00000020326",
                        "ENSMUSG00000006398",
                        "ENSMUSG00000001379",
                        "ENSMUSG00000020778",
                        "ENSMUSG00000000374",
                        "ENSMUSG00000020198"
                    ],
                    "expression_sum": {
                        "class1": 0.0
                    },
                    "uniprot_ids": [
                        "Q5RJ54",
                        "F8WJ31"
                    ]
                },
                "ENSMUSG00000024120": {
                    "id": "ENSMUSG00000024120",
                    "type": "Gene",
                    "symbol": "Lrpprc",
                    "source": [
                        "ENSMUSG00000015839",
                        "ENSMUSG00000010175",
                        "ENSMUSG00000015579",
                        "ENSMUSG00000051469",
                        "ENSMUSG00000030557",
                        "ENSMUSG00000001280",
                        "ENSMUSG00000019768",
                        "ENSMUSG00000040270",
                        "ENSMUSG00000015605",
                        "ENSMUSG00000035158"
                    ],
                    "target": [],
                    "expression_sum": {
                        "class1": 0.0
                    },
                    "uniprot_ids": [
                        "Q6PB66",
                        "F6V2A3"
                    ]
                },
                "ENSMUSG00000025791": {
                    "id": "ENSMUSG00000025791",
                    "type": "Gene",
                    "symbol": "Pgm1",
                    "source": [
                        "ENSMUSG00000030557",
                        "ENSMUSG00000029249",
                        "ENSMUSG00000001280",
                        "ENSMUSG00000019768",
                        "ENSMUSG00000032238",
                        "ENSMUSG00000022641",
                        "ENSMUSG00000058756",
                        "ENSMUSG00000031715"
                    ],
                    "target": [],
                    "expression_sum": {
                        "class1": 0.0
                    },
                    "uniprot_ids": [
                        "Q9D0F9",
                        "A2CEK3"
                    ]
                },
                "ENSMUSG00000028700": {
                    "id": "ENSMUSG00000028700",
                    "type": "Gene",
                    "symbol": "Pomgnt1",
                    "source": [
                        "ENSMUSG00000001419",
                        "ENSMUSG00000015839",
                        "ENSMUSG00000001280",
                        "ENSMUSG00000019768",
                        "ENSMUSG00000038692",
                        "ENSMUSG00000015846",
                        "ENSMUSG00000036036"
                    ],
                    "target": [],
                    "expression_sum": {
                        "class1": 0.0
                    },
                    "uniprot_ids": [
                        "Q91X88"
                    ]
                },
                "ENSMUSG00000029191": {
                    "id": "ENSMUSG00000029191",
                    "type": "Gene",
                    "symbol": "Rfc1",
                    "source": [
                        "ENSMUSG00000079509",
                        "ENSMUSG00000019768",
                        "ENSMUSG00000040270",
                        "ENSMUSG00000020919",
                        "ENSMUSG00000029178"
                    ],
                    "target": [],
                    "expression_sum": {
                        "class1": 3.0
                    },
                    "uniprot_ids": [
                        "Q5U4B1",
                        "A0A0N5E9G7",
                        "G3X8Z6",
                        "G3UWX1",
                        "A0A0N4SVN6"
                    ]
                },
                "ENSMUSG00000029833": {
                    "id": "ENSMUSG00000029833",
                    "type": "Gene",
                    "symbol": "Trim24",
                    "source": [
                        "ENSMUSG00000040481",
                        "ENSMUSG00000078671",
                        "ENSMUSG00000056501",
                        "ENSMUSG00000038718",
                        "ENSMUSG00000029249",
                        "ENSMUSG00000001280",
                        "ENSMUSG00000005566",
                        "ENSMUSG00000019768",
                        "ENSMUSG00000024985"
                    ],
                    "target": [],
                    "expression_sum": {
                        "class1": 3.0
                    },
                    "uniprot_ids": [
                        "Q64127",
                        "E9Q1U8"
                    ]
                },
                "ENSMUSG00000030835": {
                    "id": "ENSMUSG00000030835",
                    "type": "Gene",
                    "symbol": "Nomo1",
                    "source": [
                        "ENSMUSG00000059552",
                        "ENSMUSG00000052837",
                        "ENSMUSG00000030557",
                        "ENSMUSG00000019768",
                        "ENSMUSG00000017146",
                        "ENSMUSG00000022641",
                        "ENSMUSG00000038692"
                    ],
                    "target": [],
                    "expression_sum": {
                        "class1": 0.0
                    },
                    "uniprot_ids": [
                        "Q6GQT9"
                    ]
                },
                "ENSMUSG00000034525": {
                    "id": "ENSMUSG00000034525",
                    "type": "Gene",
                    "symbol": "Ice1",
                    "source": [
                        "ENSMUSG00000001419",
                        "ENSMUSG00000022528",
                        "ENSMUSG00000001280",
                        "ENSMUSG00000019768",
                        "ENSMUSG00000031885",
                        "ENSMUSG00000031715",
                        "ENSMUSG00000024985"
                    ],
                    "target": [],
                    "expression_sum": {
                        "class1": 0.0
                    },
                    "uniprot_ids": [
                        "E9Q286",
                        "A0A1Y7VKA7",
                        "A0A1Y7VK08",
                        "A0A1Y7VIN0",
                        "A0A1Y7VML5",
                        "A0A1Y7VMN3"
                    ]
                },
                "ENSMUSG00000052539": {
                    "id": "ENSMUSG00000052539",
                    "type": "Gene",
                    "symbol": "Magi3",
                    "source": [
                        "ENSMUSG00000029135",
                        "ENSMUSG00000057469",
                        "ENSMUSG00000040481",
                        "ENSMUSG00000010175",
                        "ENSMUSG00000015839",
                        "ENSMUSG00000015605",
                        "ENSMUSG00000056501",
                        "ENSMUSG00000015579",
                        "ENSMUSG00000024560",
                        "ENSMUSG00000051469",
                        "ENSMUSG00000001280",
                        "ENSMUSG00000019768",
                        "ENSMUSG00000024498",
                        "ENSMUSG00000031885",
                        "ENSMUSG00000058756",
                        "ENSMUSG00000008575",
                        "ENSMUSG00000021775",
                        "ENSMUSG00000031715"
                    ],
                    "target": [],
                    "expression_sum": {
                        "class1": 1.0
                    },
                    "uniprot_ids": [
                        "Q9EQJ9",
                        "G5E8T6"
                    ]
                },
                "ENSMUSG00000019789": {
                    "id": "ENSMUSG00000019789",
                    "type": "TF",
                    "symbol": "Hey2",
                    "source": [],
                    "target": [
                        "ENSMUSG00000028745",
                        "ENSMUSG00000015134",
                        "ENSMUSG00000038806",
                        "ENSMUSG00000022008",
                        "ENSMUSG00000025532",
                        "ENSMUSG00000031600",
                        "ENSMUSG00000034620",
                        "ENSMUSG00000049119",
                        "ENSMUSG00000032014",
                        "ENSMUSG00000028550",
                        "ENSMUSG00000037514",
                        "ENSMUSG00000026156",
                        "ENSMUSG00000038503",
                        "ENSMUSG00000048920",
                        "ENSMUSG00000050234",
                        "ENSMUSG00000033487",
                        "ENSMUSG00000037400",
                        "ENSMUSG00000050730",
                        "ENSMUSG00000058835",
                        "ENSMUSG00000006219",
                        "ENSMUSG00000026853",
                        "ENSMUSG00000027298",
                        "ENSMUSG00000030747",
                        "ENSMUSG00000032218",
                        "ENSMUSG00000041355",
                        "ENSMUSG00000071632",
                        "ENSMUSG00000028919",
                        "ENSMUSG00000029177",
                        "ENSMUSG00000000305",
                        "ENSMUSG00000010936",
                        "ENSMUSG00000056671",
                        "ENSMUSG00000031149",
                        "ENSMUSG00000020982",
                        "ENSMUSG00000015980",
                        "ENSMUSG00000034064",
                        "ENSMUSG00000028822",
                        "ENSMUSG00000007805",
                        "ENSMUSG00000029070",
                        "ENSMUSG00000038074",
                        "ENSMUSG00000056900",
                        "ENSMUSG00000014956",
                        "ENSMUSG00000033209",
                        "ENSMUSG00000041020",
                        "ENSMUSG00000022682",
                        "ENSMUSG00000037892",
                        "ENSMUSG00000033760",
                        "ENSMUSG00000034403",
                        "ENSMUSG00000078484",
                        "ENSMUSG00000019868",
                        "ENSMUSG00000038695",
                        "ENSMUSG00000052384",
                        "ENSMUSG00000034101",
                        "ENSMUSG00000019578",
                        "ENSMUSG00000018395",
                        "ENSMUSG00000012640",
                        "ENSMUSG00000039047",
                        "ENSMUSG00000025586",
                        "ENSMUSG00000021772",
                        "ENSMUSG00000031641",
                        "ENSMUSG00000041840",
                        "ENSMUSG00000059049",
                        "ENSMUSG00000042369",
                        "ENSMUSG00000011171",
                        "ENSMUSG00000029998",
                        "ENSMUSG00000097330",
                        "ENSMUSG00000022037",
                        "ENSMUSG00000021420",
                        "ENSMUSG00000029428",
                        "ENSMUSG00000026779",
                        "ENSMUSG00000020955",
                        "ENSMUSG00000000441",
                        "ENSMUSG00000067818"
                    ],
                    "expression_sum": {
                        "class1": 0.0
                    },
                    "uniprot_ids": [
                        "Q9QUS4"
                    ]
                },
                "ENSMUSG00000019578": {
                    "id": "ENSMUSG00000019578",
                    "type": "Gene",
                    "symbol": "Ubxn6",
                    "source": [
                        "ENSMUSG00000019789",
                        "ENSMUSG00000001280",
                        "ENSMUSG00000044167",
                        "ENSMUSG00000024974",
                        "ENSMUSG00000053110"
                    ],
                    "target": [],
                    "expression_sum": {
                        "class1": 1.0
                    },
                    "uniprot_ids": [
                        "Q99PL6",
                        "B8JJA4"
                    ]
                },
                "ENSMUSG00000028745": {
                    "id": "ENSMUSG00000028745",
                    "type": "Gene",
                    "symbol": "Capzb",
                    "source": [
                        "ENSMUSG00000029135",
                        "ENSMUSG00000019789",
                        "ENSMUSG00000078671",
                        "ENSMUSG00000015605",
                        "ENSMUSG00000056501",
                        "ENSMUSG00000038718",
                        "ENSMUSG00000029249",
                        "ENSMUSG00000001280",
                        "ENSMUSG00000005566",
                        "ENSMUSG00000019768",
                        "ENSMUSG00000058756",
                        "ENSMUSG00000008575",
                        "ENSMUSG00000035158",
                        "ENSMUSG00000024985"
                    ],
                    "target": [],
                    "expression_sum": {
                        "class1": 3.0
                    },
                    "uniprot_ids": [
                        "P47757",
                        "A2AMW0",
                        "F7CAZ6",
                        "F6YHZ8",
                        "A0A0A0MQI9"
                    ]
                },
                "ENSMUSG00000029428": {
                    "id": "ENSMUSG00000029428",
                    "type": "Gene",
                    "symbol": "Stx2",
                    "source": [
                        "ENSMUSG00000019789",
                        "ENSMUSG00000003032",
                        "ENSMUSG00000021775"
                    ],
                    "target": [],
                    "expression_sum": {
                        "class1": 1.0
                    },
                    "uniprot_ids": [
                        "Q3TJ55",
                        "Q80W45",
                        "A0A0G2JE94",
                        "D3YY94"
                    ]
                },
                "ENSMUSG00000031600": {
                    "id": "ENSMUSG00000031600",
                    "type": "Gene",
                    "symbol": "Vps37a",
                    "source": [
                        "ENSMUSG00000036461",
                        "ENSMUSG00000019789",
                        "ENSMUSG00000038692"
                    ],
                    "target": [],
                    "expression_sum": {
                        "class1": 1.0
                    },
                    "uniprot_ids": [
                        "Q8CHS8"
                    ]
                },
                "ENSMUSG00000033487": {
                    "id": "ENSMUSG00000033487",
                    "type": "Gene",
                    "symbol": "Fndc3a",
                    "source": [
                        "ENSMUSG00000019789"
                    ],
                    "target": [],
                    "expression_sum": {
                        "class1": 1.0
                    },
                    "uniprot_ids": [
                        "Q8BX90",
                        "E0CXY0",
                        "F6TLV3"
                    ]
                },
                "ENSMUSG00000041355": {
                    "id": "ENSMUSG00000041355",
                    "type": "Gene",
                    "symbol": "Ssr2",
                    "source": [
                        "ENSMUSG00000023034",
                        "ENSMUSG00000024238",
                        "ENSMUSG00000019789"
                    ],
                    "target": [],
                    "expression_sum": {
                        "class1": 4.0
                    },
                    "uniprot_ids": [
                        "Q9CPW5",
                        "A0A0A6YVZ1",
                        "A0A0A6YW45",
                        "A0A0A6YWL0",
                        "A0A0A6YXB7",
                        "A0A0A6YWA8"
                    ]
                },
                "ENSMUSG00000052384": {
                    "id": "ENSMUSG00000052384",
                    "type": "Gene",
                    "symbol": "Nrros",
                    "source": [
                        "ENSMUSG00000019789",
                        "ENSMUSG00000010175",
                        "ENSMUSG00000028639",
                        "ENSMUSG00000018899",
                        "ENSMUSG00000031627",
                        "ENSMUSG00000020167"
                    ],
                    "target": [],
                    "expression_sum": {
                        "class1": 0.0
                    },
                    "uniprot_ids": [
                        "Q8BMT4",
                        "D3Z755",
                        "D3Z2Y0",
                        "A0A338P6E7"
                    ]
                },
                "ENSMUSG00000001211": {
                    "id": "ENSMUSG00000001211",
                    "type": "Gene",
                    "symbol": "Agpat3",
                    "source": [
                        "ENSMUSG00000029135",
                        "ENSMUSG00000001419",
                        "ENSMUSG00000015839",
                        "ENSMUSG00000019817",
                        "ENSMUSG00000056501",
                        "ENSMUSG00000015579",
                        "ENSMUSG00000032228",
                        "ENSMUSG00000051469",
                        "ENSMUSG00000001280",
                        "ENSMUSG00000019768",
                        "ENSMUSG00000068267",
                        "ENSMUSG00000008575",
                        "ENSMUSG00000024985"
                    ],
                    "target": [],
                    "expression_sum": {
                        "class1": 0.0
                    },
                    "uniprot_ids": [
                        "Q9D517",
                        "D3YTN7",
                        "A0A1W2P764",
                        "D3YUW0",
                        "D3YV65",
                        "D3Z1M6"
                    ]
                },
                "ENSMUSG00000001794": {
                    "id": "ENSMUSG00000001794",
                    "type": "Gene",
                    "symbol": "Capns1",
                    "source": [
                        "ENSMUSG00000026398",
                        "ENSMUSG00000029135",
                        "ENSMUSG00000019817",
                        "ENSMUSG00000021250",
                        "ENSMUSG00000056501",
                        "ENSMUSG00000018899",
                        "ENSMUSG00000029249",
                        "ENSMUSG00000001280",
                        "ENSMUSG00000005566",
                        "ENSMUSG00000005583",
                        "ENSMUSG00000019768",
                        "ENSMUSG00000030557",
                        "ENSMUSG00000014704",
                        "ENSMUSG00000024140",
                        "ENSMUSG00000068267",
                        "ENSMUSG00000031885",
                        "ENSMUSG00000022811",
                        "ENSMUSG00000015846"
                    ],
                    "target": [],
                    "expression_sum": {
                        "class1": 3.0
                    },
                    "uniprot_ids": [
                        "A0A0R4IZW8",
                        "A0A0R4J1C2"
                    ]
                },
                "ENSMUSG00000004393": {
                    "id": "ENSMUSG00000004393",
                    "type": "Gene",
                    "symbol": "Ddx56",
                    "source": [
                        "ENSMUSG00000047371",
                        "ENSMUSG00000019817"
                    ],
                    "target": [],
                    "expression_sum": {
                        "class1": 0.0
                    },
                    "uniprot_ids": [
                        "Q9D0R4",
                        "Q5SVX2"
                    ]
                },
                "ENSMUSG00000006360": {
                    "id": "ENSMUSG00000006360",
                    "type": "Gene",
                    "symbol": "Crip1",
                    "source": [
                        "ENSMUSG00000024238",
                        "ENSMUSG00000022314",
                        "ENSMUSG00000019817"
                    ],
                    "target": [],
                    "expression_sum": {
                        "class1": 15.0
                    },
                    "uniprot_ids": [
                        "P63254",
                        "A0A0G2JEK2"
                    ]
                },
                "ENSMUSG00000012483": {
                    "id": "ENSMUSG00000012483",
                    "type": "Gene",
                    "symbol": "Rpa3",
                    "source": [
                        "ENSMUSG00000024238",
                        "ENSMUSG00000020248",
                        "ENSMUSG00000019817",
                        "ENSMUSG00000018604",
                        "ENSMUSG00000052534",
                        "ENSMUSG00000027109",
                        "ENSMUSG00000005583",
                        "ENSMUSG00000022641",
                        "ENSMUSG00000024974",
                        "ENSMUSG00000022314"
                    ],
                    "target": [],
                    "expression_sum": {
                        "class1": 1.0
                    },
                    "uniprot_ids": [
                        "Q9CQ71"
                    ]
                },
                "ENSMUSG00000015733": {
                    "id": "ENSMUSG00000015733",
                    "type": "Gene",
                    "symbol": "Capza2",
                    "source": [
                        "ENSMUSG00000024238",
                        "ENSMUSG00000021250",
                        "ENSMUSG00000019817",
                        "ENSMUSG00000052534",
                        "ENSMUSG00000027109",
                        "ENSMUSG00000001280",
                        "ENSMUSG00000035158",
                        "ENSMUSG00000005583",
                        "ENSMUSG00000044167",
                        "ENSMUSG00000022314"
                    ],
                    "target": [],
                    "expression_sum": {
                        "class1": 7.0
                    },
                    "uniprot_ids": [
                        "P47754",
                        "A0A0N4SVM0",
                        "D6RCW7"
                    ]
                },
                "ENSMUSG00000020248": {
                    "id": "ENSMUSG00000020248",
                    "type": "TF",
                    "symbol": "Nfyb",
                    "source": [
                        "ENSMUSG00000024238",
                        "ENSMUSG00000019817",
                        "ENSMUSG00000006215",
                        "ENSMUSG00000052534",
                        "ENSMUSG00000053477",
                        "ENSMUSG00000005583",
                        "ENSMUSG00000015605",
                        "ENSMUSG00000022314"
                    ],
                    "target": [
                        "ENSMUSG00000024165",
                        "ENSMUSG00000041415",
                        "ENSMUSG00000025133",
                        "ENSMUSG00000026568",
                        "ENSMUSG00000042390",
                        "ENSMUSG00000004096",
                        "ENSMUSG00000034243",
                        "ENSMUSG00000042099",
                        "ENSMUSG00000022415",
                        "ENSMUSG00000026385",
                        "ENSMUSG00000027293",
                        "ENSMUSG00000042506",
                        "ENSMUSG00000043445",
                        "ENSMUSG00000079109",
                        "ENSMUSG00000020988",
                        "ENSMUSG00000003955",
                        "ENSMUSG00000070803",
                        "ENSMUSG00000047459",
                        "ENSMUSG00000026864",
                        "ENSMUSG00000012483",
                        "ENSMUSG00000015605",
                        "ENSMUSG00000025192",
                        "ENSMUSG00000001383",
                        "ENSMUSG00000027342",
                        "ENSMUSG00000028107",
                        "ENSMUSG00000028907",
                        "ENSMUSG00000032897",
                        "ENSMUSG00000042851",
                        "ENSMUSG00000002996",
                        "ENSMUSG00000021494",
                        "ENSMUSG00000023973",
                        "ENSMUSG00000022364",
                        "ENSMUSG00000024646",
                        "ENSMUSG00000060679",
                        "ENSMUSG00000078572",
                        "ENSMUSG00000058594",
                        "ENSMUSG00000028964",
                        "ENSMUSG00000026605",
                        "ENSMUSG00000028702",
                        "ENSMUSG00000059734",
                        "ENSMUSG00000022641",
                        "ENSMUSG00000022185",
                        "ENSMUSG00000022961",
                        "ENSMUSG00000038102",
                        "ENSMUSG00000070493",
                        "ENSMUSG00000022204",
                        "ENSMUSG00000030335",
                        "ENSMUSG00000001627",
                        "ENSMUSG00000069300",
                        "ENSMUSG00000027668",
                        "ENSMUSG00000031996",
                        "ENSMUSG00000021807",
                        "ENSMUSG00000053768",
                        "ENSMUSG00000022797",
                        "ENSMUSG00000022024",
                        "ENSMUSG00000026842",
                        "ENSMUSG00000063316",
                        "ENSMUSG00000063904",
                        "ENSMUSG00000026429",
                        "ENSMUSG00000037896",
                        "ENSMUSG00000002748",
                        "ENSMUSG00000007815",
                        "ENSMUSG00000053289",
                        "ENSMUSG00000026489",
                        "ENSMUSG00000023971",
                        "ENSMUSG00000039461",
                        "ENSMUSG00000038967",
                        "ENSMUSG00000040824",
                        "ENSMUSG00000096472",
                        "ENSMUSG00000042426",
                        "ENSMUSG00000018102",
                        "ENSMUSG00000074398",
                        "ENSMUSG00000024422",
                        "ENSMUSG00000020009"
                    ],
                    "expression_sum": {
                        "class1": 1.0
                    },
                    "uniprot_ids": [
                        "P63139",
                        "D3Z723"
                    ]
                },
                "ENSMUSG00000021270": {
                    "id": "ENSMUSG00000021270",
                    "type": "Gene",
                    "symbol": "Hsp90aa1",
                    "source": [
                        "ENSMUSG00000029135",
                        "ENSMUSG00000001419",
                        "ENSMUSG00000019817",
                        "ENSMUSG00000015839",
                        "ENSMUSG00000041515",
                        "ENSMUSG00000051469",
                        "ENSMUSG00000001280",
                        "ENSMUSG00000019768",
                        "ENSMUSG00000038692"
                    ],
                    "target": [],
                    "expression_sum": {
                        "class1": 17.0
                    },
                    "uniprot_ids": [
                        "P07901",
                        "A2A6A2",
                        "B7ZC50",
                        "B7ZC49"
                    ]
                },
                "ENSMUSG00000024446": {
                    "id": "ENSMUSG00000024446",
                    "type": "Gene",
                    "symbol": "Rpp21",
                    "source": [
                        "ENSMUSG00000024238",
                        "ENSMUSG00000019817",
                        "ENSMUSG00000021250",
                        "ENSMUSG00000018899",
                        "ENSMUSG00000005583",
                        "ENSMUSG00000022314"
                    ],
                    "target": [],
                    "expression_sum": {
                        "class1": 2.0
                    },
                    "uniprot_ids": [
                        "Q8R040",
                        "Q80XY2",
                        "G3UWS0"
                    ]
                },
                "ENSMUSG00000026193": {
                    "id": "ENSMUSG00000026193",
                    "type": "Gene",
                    "symbol": "Fn1",
                    "source": [
                        "ENSMUSG00000017724",
                        "ENSMUSG00000021250",
                        "ENSMUSG00000019817",
                        "ENSMUSG00000052534",
                        "ENSMUSG00000005583",
                        "ENSMUSG00000002265",
                        "ENSMUSG00000022314",
                        "ENSMUSG00000071637"
                    ],
                    "target": [],
                    "expression_sum": {
                        "class1": 10.0
                    },
                    "uniprot_ids": [
                        "P11276",
                        "B9EHT6",
                        "B7ZNJ1",
                        "Q4KL80",
                        "Q3UHL6",
                        "A0A087WS56",
                        "A0A087WQE0",
                        "A0A087WSN6",
                        "A0A087WSU6",
                        "A0A087WS99",
                        "A0A087WR50",
                        "A0A087WQW8"
                    ]
                },
                "ENSMUSG00000026554": {
                    "id": "ENSMUSG00000026554",
                    "type": "Gene",
                    "symbol": "Dcaf8",
                    "source": [
                        "ENSMUSG00000019817",
                        "ENSMUSG00000027109",
                        "ENSMUSG00000001280",
                        "ENSMUSG00000044167",
                        "ENSMUSG00000022676",
                        "ENSMUSG00000024974",
                        "ENSMUSG00000042557",
                        "ENSMUSG00000024985",
                        "ENSMUSG00000020167"
                    ],
                    "target": [],
                    "expression_sum": {
                        "class1": 3.0
                    },
                    "uniprot_ids": [
                        "Q8N7N5",
                        "A0A0A6YWY2",
                        "A0A0A6YX55"
                    ]
                },
                "ENSMUSG00000028643": {
                    "id": "ENSMUSG00000028643",
                    "type": "Gene",
                    "symbol": "Svbp",
                    "source": [
                        "ENSMUSG00000024238",
                        "ENSMUSG00000024515",
                        "ENSMUSG00000022346",
                        "ENSMUSG00000019817",
                        "ENSMUSG00000052534",
                        "ENSMUSG00000053477",
                        "ENSMUSG00000005583",
                        "ENSMUSG00000025959",
                        "ENSMUSG00000022314"
                    ],
                    "target": [],
                    "expression_sum": {
                        "class1": 2.0
                    },
                    "uniprot_ids": [
                        "Q99LQ4",
                        "A2A7Q0",
                        "A0A1B0GQX4",
                        "A2A7P9"
                    ]
                },
                "ENSMUSG00000029106": {
                    "id": "ENSMUSG00000029106",
                    "type": "Gene",
                    "symbol": "Add1",
                    "source": [
                        "ENSMUSG00000058440",
                        "ENSMUSG00000019817",
                        "ENSMUSG00000074622",
                        "ENSMUSG00000027490",
                        "ENSMUSG00000001280",
                        "ENSMUSG00000021540",
                        "ENSMUSG00000025498"
                    ],
                    "target": [],
                    "expression_sum": {
                        "class1": 6.0
                    },
                    "uniprot_ids": [
                        "Q9QYC0",
                        "D3Z0T1",
                        "F6V4G5",
                        "E9Q1K3",
                        "F6RDR0",
                        "F8WHZ9",
                        "F8WGR0",
                        "A0A0J9YVI4"
                    ]
                },
                "ENSMUSG00000033885": {
                    "id": "ENSMUSG00000033885",
                    "type": "Gene",
                    "symbol": "Pxk",
                    "source": [
                        "ENSMUSG00000021250",
                        "ENSMUSG00000019817",
                        "ENSMUSG00000052534",
                        "ENSMUSG00000036461",
                        "ENSMUSG00000005583",
                        "ENSMUSG00000005698",
                        "ENSMUSG00000022641",
                        "ENSMUSG00000008575",
                        "ENSMUSG00000022314",
                        "ENSMUSG00000042557",
                        "ENSMUSG00000024985"
                    ],
                    "target": [],
                    "expression_sum": {
                        "class1": 1.0
                    },
                    "uniprot_ids": [
                        "Q8BX57",
                        "A0A2C9F2B5"
                    ]
                },
                "ENSMUSG00000038127": {
                    "id": "ENSMUSG00000038127",
                    "type": "Gene",
                    "symbol": "Ccdc50",
                    "source": [
                        "ENSMUSG00000029135",
                        "ENSMUSG00000019817",
                        "ENSMUSG00000052837",
                        "ENSMUSG00000023034",
                        "ENSMUSG00000024974",
                        "ENSMUSG00000071637"
                    ],
                    "target": [],
                    "expression_sum": {
                        "class1": 3.0
                    },
                    "uniprot_ids": [
                        "Q810U5",
                        "F6UK66",
                        "A0A668KL36"
                    ]
                },
                "ENSMUSG00000040549": {
                    "id": "ENSMUSG00000040549",
                    "type": "Gene",
                    "symbol": "Ckap5",
                    "source": [
                        "ENSMUSG00000058440",
                        "ENSMUSG00000026398",
                        "ENSMUSG00000019817",
                        "ENSMUSG00000024974",
                        "ENSMUSG00000022314"
                    ],
                    "target": [],
                    "expression_sum": {
                        "class1": 4.0
                    },
                    "uniprot_ids": [
                        "K3W4R5",
                        "Z4YL78",
                        "A0A0R4J0K2"
                    ]
                },
                "ENSMUSG00000040943": {
                    "id": "ENSMUSG00000040943",
                    "type": "Gene",
                    "symbol": "Tet2",
                    "source": [
                        "ENSMUSG00000022383",
                        "ENSMUSG00000019817"
                    ],
                    "target": [],
                    "expression_sum": {
                        "class1": 0.0
                    },
                    "uniprot_ids": [
                        "Q4JK59",
                        "A0A0G2JG87",
                        "A0A0G2JF55",
                        "A0A0G2JGM1"
                    ]
                },
                "ENSMUSG00000044477": {
                    "id": "ENSMUSG00000044477",
                    "type": "Gene",
                    "symbol": "Zfand3",
                    "source": [
                        "ENSMUSG00000026398",
                        "ENSMUSG00000019817",
                        "ENSMUSG00000036461",
                        "ENSMUSG00000027109",
                        "ENSMUSG00000029249",
                        "ENSMUSG00000001280",
                        "ENSMUSG00000076431"
                    ],
                    "target": [],
                    "expression_sum": {
                        "class1": 0.0
                    },
                    "uniprot_ids": [
                        "Q497H0",
                        "A0A3Q4EGM4"
                    ]
                },
                "ENSMUSG00000061479": {
                    "id": "ENSMUSG00000061479",
                    "type": "Gene",
                    "symbol": "Snrpa",
                    "source": [
                        "ENSMUSG00000058440",
                        "ENSMUSG00000026398",
                        "ENSMUSG00000024515",
                        "ENSMUSG00000059552",
                        "ENSMUSG00000019817",
                        "ENSMUSG00000028565",
                        "ENSMUSG00000040732",
                        "ENSMUSG00000031627",
                        "ENSMUSG00000031885",
                        "ENSMUSG00000024985"
                    ],
                    "target": [],
                    "expression_sum": {
                        "class1": 1.0
                    },
                    "uniprot_ids": [
                        "Q62189",
                        "D6RI83",
                        "D3Z0S6"
                    ]
                },
                "ENSMUSG00000070436": {
                    "id": "ENSMUSG00000070436",
                    "type": "Gene",
                    "symbol": "Serpinh1",
                    "source": [
                        "ENSMUSG00000026398",
                        "ENSMUSG00000025612",
                        "ENSMUSG00000019817",
                        "ENSMUSG00000001280",
                        "ENSMUSG00000019768"
                    ],
                    "target": [],
                    "expression_sum": {
                        "class1": 4.0
                    },
                    "uniprot_ids": [
                        "P19324",
                        "A0A140LHR4",
                        "A0A140LHD6",
                        "A0A140LHK0"
                    ]
                },
                "ENSMUSG00000084786": {
                    "id": "ENSMUSG00000084786",
                    "type": "Gene",
                    "symbol": "Ubl5",
                    "source": [
                        "ENSMUSG00000022346",
                        "ENSMUSG00000019817",
                        "ENSMUSG00000001280",
                        "ENSMUSG00000036867",
                        "ENSMUSG00000025959",
                        "ENSMUSG00000022314"
                    ],
                    "target": [],
                    "expression_sum": {
                        "class1": 5.0
                    },
                    "uniprot_ids": [
                        "Q9EPV8",
                        "E0CYW1",
                        "E0CY38",
                        "E0CY91",
                        "E0CZB3"
                    ]
                },
                "ENSMUSG00000020167": {
                    "id": "ENSMUSG00000020167",
                    "type": "TF",
                    "symbol": "Tcf3",
                    "source": [
                        "ENSMUSG00000003032",
                        "ENSMUSG00000042557",
                        "ENSMUSG00000022895"
                    ],
                    "target": [
                        "ENSMUSG00000055799",
                        "ENSMUSG00000057914",
                        "ENSMUSG00000020180",
                        "ENSMUSG00000068566",
                        "ENSMUSG00000020700",
                        "ENSMUSG00000001741",
                        "ENSMUSG00000024948",
                        "ENSMUSG00000004937",
                        "ENSMUSG00000031954",
                        "ENSMUSG00000096255",
                        "ENSMUSG00000040385",
                        "ENSMUSG00000024959",
                        "ENSMUSG00000004383",
                        "ENSMUSG00000021057",
                        "ENSMUSG00000021592",
                        "ENSMUSG00000074272",
                        "ENSMUSG00000051351",
                        "ENSMUSG00000024140",
                        "ENSMUSG00000014177",
                        "ENSMUSG00000028098",
                        "ENSMUSG00000073535",
                        "ENSMUSG00000092074",
                        "ENSMUSG00000018417",
                        "ENSMUSG00000022321",
                        "ENSMUSG00000033964",
                        "ENSMUSG00000054277",
                        "ENSMUSG00000022475",
                        "ENSMUSG00000036585",
                        "ENSMUSG00000059070",
                        "ENSMUSG00000049076",
                        "ENSMUSG00000052384",
                        "ENSMUSG00000027193",
                        "ENSMUSG00000028066",
                        "ENSMUSG00000038642",
                        "ENSMUSG00000018983",
                        "ENSMUSG00000053289",
                        "ENSMUSG00000020962",
                        "ENSMUSG00000030824",
                        "ENSMUSG00000018189",
                        "ENSMUSG00000032459",
                        "ENSMUSG00000020402",
                        "ENSMUSG00000083043",
                        "ENSMUSG00000054027",
                        "ENSMUSG00000058706",
                        "ENSMUSG00000026626",
                        "ENSMUSG00000041328",
                        "ENSMUSG00000031360",
                        "ENSMUSG00000014226",
                        "ENSMUSG00000032306",
                        "ENSMUSG00000048332",
                        "ENSMUSG00000031304",
                        "ENSMUSG00000022098",
                        "ENSMUSG00000021540",
                        "ENSMUSG00000034343",
                        "ENSMUSG00000031592",
                        "ENSMUSG00000044452",
                        "ENSMUSG00000026275",
                        "ENSMUSG00000030717",
                        "ENSMUSG00000006699",
                        "ENSMUSG00000018286",
                        "ENSMUSG00000079084",
                        "ENSMUSG00000048930",
                        "ENSMUSG00000032437",
                        "ENSMUSG00000073889",
                        "ENSMUSG00000022721",
                        "ENSMUSG00000022876",
                        "ENSMUSG00000024521",
                        "ENSMUSG00000045917",
                        "ENSMUSG00000022433",
                        "ENSMUSG00000022185",
                        "ENSMUSG00000042305",
                        "ENSMUSG00000067336",
                        "ENSMUSG00000056692",
                        "ENSMUSG00000022905",
                        "ENSMUSG00000032468",
                        "ENSMUSG00000024621",
                        "ENSMUSG00000042116",
                        "ENSMUSG00000028062",
                        "ENSMUSG00000033594",
                        "ENSMUSG00000046947",
                        "ENSMUSG00000060152",
                        "ENSMUSG00000090812",
                        "ENSMUSG00000059355",
                        "ENSMUSG00000037949",
                        "ENSMUSG00000030882",
                        "ENSMUSG00000039128",
                        "ENSMUSG00000032477",
                        "ENSMUSG00000037013",
                        "ENSMUSG00000083186",
                        "ENSMUSG00000049658",
                        "ENSMUSG00000027398",
                        "ENSMUSG00000020640",
                        "ENSMUSG00000039294",
                        "ENSMUSG00000047446",
                        "ENSMUSG00000038058",
                        "ENSMUSG00000055436",
                        "ENSMUSG00000039615",
                        "ENSMUSG00000027479",
                        "ENSMUSG00000027002",
                        "ENSMUSG00000042557",
                        "ENSMUSG00000021190",
                        "ENSMUSG00000020386",
                        "ENSMUSG00000016409",
                        "ENSMUSG00000022415",
                        "ENSMUSG00000055240",
                        "ENSMUSG00000074754",
                        "ENSMUSG00000090551",
                        "ENSMUSG00000028849",
                        "ENSMUSG00000019179",
                        "ENSMUSG00000028710",
                        "ENSMUSG00000029174",
                        "ENSMUSG00000027189",
                        "ENSMUSG00000041219",
                        "ENSMUSG00000042700",
                        "ENSMUSG00000018678",
                        "ENSMUSG00000022895",
                        "ENSMUSG00000045751",
                        "ENSMUSG00000049502",
                        "ENSMUSG00000028184",
                        "ENSMUSG00000025509",
                        "ENSMUSG00000037376",
                        "ENSMUSG00000018398",
                        "ENSMUSG00000061104",
                        "ENSMUSG00000034738",
                        "ENSMUSG00000039100",
                        "ENSMUSG00000055817",
                        "ENSMUSG00000072946",
                        "ENSMUSG00000003032",
                        "ENSMUSG00000025503",
                        "ENSMUSG00000020521",
                        "ENSMUSG00000026499",
                        "ENSMUSG00000027465",
                        "ENSMUSG00000022216",
                        "ENSMUSG00000021103",
                        "ENSMUSG00000030298",
                        "ENSMUSG00000000838",
                        "ENSMUSG00000032253",
                        "ENSMUSG00000045427",
                        "ENSMUSG00000028291",
                        "ENSMUSG00000046782",
                        "ENSMUSG00000020463",
                        "ENSMUSG00000010376",
                        "ENSMUSG00000084885",
                        "ENSMUSG00000024290",
                        "ENSMUSG00000017713",
                        "ENSMUSG00000025019",
                        "ENSMUSG00000069874",
                        "ENSMUSG00000022676",
                        "ENSMUSG00000029386",
                        "ENSMUSG00000035929",
                        "ENSMUSG00000051344",
                        "ENSMUSG00000022973",
                        "ENSMUSG00000072620",
                        "ENSMUSG00000025491",
                        "ENSMUSG00000032690",
                        "ENSMUSG00000030795",
                        "ENSMUSG00000000305",
                        "ENSMUSG00000000126",
                        "ENSMUSG00000046727",
                        "ENSMUSG00000039377",
                        "ENSMUSG00000060803",
                        "ENSMUSG00000031527",
                        "ENSMUSG00000022329",
                        "ENSMUSG00000020225",
                        "ENSMUSG00000005672",
                        "ENSMUSG00000036564",
                        "ENSMUSG00000071713",
                        "ENSMUSG00000004880",
                        "ENSMUSG00000026761",
                        "ENSMUSG00000028530",
                        "ENSMUSG00000083567",
                        "ENSMUSG00000040524",
                        "ENSMUSG00000069237",
                        "ENSMUSG00000040694",
                        "ENSMUSG00000061313",
                        "ENSMUSG00000001999",
                        "ENSMUSG00000002767",
                        "ENSMUSG00000021666",
                        "ENSMUSG00000032458",
                        "ENSMUSG00000026554",
                        "ENSMUSG00000032648",
                        "ENSMUSG00000046111",
                        "ENSMUSG00000026005",
                        "ENSMUSG00000015016",
                        "ENSMUSG00000035597",
                        "ENSMUSG00000070858",
                        "ENSMUSG00000083325",
                        "ENSMUSG00000071379",
                        "ENSMUSG00000040521"
                    ],
                    "expression_sum": {
                        "class1": 0.0
                    },
                    "uniprot_ids": [
                        "P15806",
                        "F6T941",
                        "A0A0R4J014",
                        "E9PWE5",
                        "E9PWE2",
                        "E9PWE4",
                        "D3Z037",
                        "E9PVV1",
                        "A0A0R4J011",
                        "E9PWE3",
                        "E9PVV2"
                    ]
                },
                "ENSMUSG00000090551": {
                    "id": "ENSMUSG00000090551",
                    "type": "Gene",
                    "symbol": null,
                    "source": [
                        "ENSMUSG00000020167"
                    ],
                    "target": [],
                    "expression_sum": {
                        "class1": 0.0
                    }
                },
                "ENSMUSG00000004937": {
                    "id": "ENSMUSG00000004937",
                    "type": "Gene",
                    "symbol": "Sgta",
                    "source": [
                        "ENSMUSG00000029135",
                        "ENSMUSG00000021250",
                        "ENSMUSG00000018604",
                        "ENSMUSG00000029178",
                        "ENSMUSG00000030557",
                        "ENSMUSG00000001280",
                        "ENSMUSG00000005583",
                        "ENSMUSG00000016087",
                        "ENSMUSG00000053110",
                        "ENSMUSG00000035158",
                        "ENSMUSG00000020167"
                    ],
                    "target": [],
                    "expression_sum": {
                        "class1": 0.0
                    },
                    "uniprot_ids": [
                        "Q8BJU0",
                        "A0A1W2P7I5",
                        "A0A1W2P6P1"
                    ]
                },
                "ENSMUSG00000006699": {
                    "id": "ENSMUSG00000006699",
                    "type": "Gene",
                    "symbol": "Cdc42",
                    "source": [
                        "ENSMUSG00000021944",
                        "ENSMUSG00000026890",
                        "ENSMUSG00000026628",
                        "ENSMUSG00000022346",
                        "ENSMUSG00000055799",
                        "ENSMUSG00000040732",
                        "ENSMUSG00000020167"
                    ],
                    "target": [],
                    "expression_sum": {
                        "class1": 9.0
                    },
                    "uniprot_ids": [
                        "P60766"
                    ]
                },
                "ENSMUSG00000015016": {
                    "id": "ENSMUSG00000015016",
                    "type": "Gene",
                    "symbol": "Acsf3",
                    "source": [
                        "ENSMUSG00000021250",
                        "ENSMUSG00000029178",
                        "ENSMUSG00000052837",
                        "ENSMUSG00000036461",
                        "ENSMUSG00000005583",
                        "ENSMUSG00000053110",
                        "ENSMUSG00000016087",
                        "ENSMUSG00000032035",
                        "ENSMUSG00000020167"
                    ],
                    "target": [],
                    "expression_sum": {
                        "class1": 0.0
                    },
                    "uniprot_ids": [
                        "Q3URE1",
                        "A0A1D5RMC8"
                    ]
                },
                "ENSMUSG00000020180": {
                    "id": "ENSMUSG00000020180",
                    "type": "Gene",
                    "symbol": "Snrpd3",
                    "source": [
                        "ENSMUSG00000029135",
                        "ENSMUSG00000031965",
                        "ENSMUSG00000074622",
                        "ENSMUSG00000001280",
                        "ENSMUSG00000032238",
                        "ENSMUSG00000020167"
                    ],
                    "target": [],
                    "expression_sum": {
                        "class1": 6.0
                    },
                    "uniprot_ids": [
                        "P62320",
                        "A0A1W2P7K5"
                    ]
                },
                "ENSMUSG00000020463": {
                    "id": "ENSMUSG00000020463",
                    "type": "Gene",
                    "symbol": "Ppp4r3b",
                    "source": [
                        "ENSMUSG00000005583",
                        "ENSMUSG00000022676",
                        "ENSMUSG00000042557",
                        "ENSMUSG00000022895",
                        "ENSMUSG00000020167"
                    ],
                    "target": [],
                    "expression_sum": {
                        "class1": 1.0
                    },
                    "uniprot_ids": [
                        "Q922R5",
                        "Q5M6W0",
                        "Q5RJB9",
                        "M0QW93"
                    ]
                },
                "ENSMUSG00000021057": {
                    "id": "ENSMUSG00000021057",
                    "type": "Gene",
                    "symbol": "Akap5",
                    "source": [
                        "ENSMUSG00000018604",
                        "ENSMUSG00000032228",
                        "ENSMUSG00000023994",
                        "ENSMUSG00000001280",
                        "ENSMUSG00000005698",
                        "ENSMUSG00000000078",
                        "ENSMUSG00000015846",
                        "ENSMUSG00000020167"
                    ],
                    "target": [],
                    "expression_sum": {
                        "class1": 0.0
                    },
                    "uniprot_ids": [
                        "D3YVF0",
                        "H3BIV5"
                    ]
                },
                "ENSMUSG00000021540": {
                    "id": "ENSMUSG00000021540",
                    "type": "TF",
                    "symbol": "Smad5",
                    "source": [
                        "ENSMUSG00000059552",
                        "ENSMUSG00000024515",
                        "ENSMUSG00000022528",
                        "ENSMUSG00000027490",
                        "ENSMUSG00000028565",
                        "ENSMUSG00000040732",
                        "ENSMUSG00000042557",
                        "ENSMUSG00000022895",
                        "ENSMUSG00000020167"
                    ],
                    "target": [
                        "ENSMUSG00000000581",
                        "ENSMUSG00000031167",
                        "ENSMUSG00000030237",
                        "ENSMUSG00000048277",
                        "ENSMUSG00000001674",
                        "ENSMUSG00000001053",
                        "ENSMUSG00000098343",
                        "ENSMUSG00000067017",
                        "ENSMUSG00000024099",
                        "ENSMUSG00000001517",
                        "ENSMUSG00000022185",
                        "ENSMUSG00000029106",
                        "ENSMUSG00000055737",
                        "ENSMUSG00000026723",
                        "ENSMUSG00000027439",
                        "ENSMUSG00000018326"
                    ],
                    "expression_sum": {
                        "class1": 0.0
                    },
                    "uniprot_ids": [
                        "P97454"
                    ]
                },
                "ENSMUSG00000022721": {
                    "id": "ENSMUSG00000022721",
                    "type": "Gene",
                    "symbol": "Trmt2a",
                    "source": [
                        "ENSMUSG00000058756",
                        "ENSMUSG00000024826",
                        "ENSMUSG00000003032",
                        "ENSMUSG00000020167"
                    ],
                    "target": [],
                    "expression_sum": {
                        "class1": 0.0
                    },
                    "uniprot_ids": [
                        "Q8BNV1",
                        "Q3UYU2",
                        "A0A338P6I4",
                        "F6ZHN3",
                        "A0A338P7F8",
                        "F6SY41",
                        "E9PUQ7"
                    ]
                },
                "ENSMUSG00000024290": {
                    "id": "ENSMUSG00000024290",
                    "type": "Gene",
                    "symbol": "Rock1",
                    "source": [
                        "ENSMUSG00000001911",
                        "ENSMUSG00000001280",
                        "ENSMUSG00000019768",
                        "ENSMUSG00000025958",
                        "ENSMUSG00000031885",
                        "ENSMUSG00000015846",
                        "ENSMUSG00000020167"
                    ],
                    "target": [],
                    "expression_sum": {
                        "class1": 4.0
                    },
                    "uniprot_ids": [
                        "P70335",
                        "A0A3Q4L2X0",
                        "A0A3Q4EGR2"
                    ]
                },
                "ENSMUSG00000028184": {
                    "id": "ENSMUSG00000028184",
                    "type": "Gene",
                    "symbol": "Adgrl2",
                    "source": [
                        "ENSMUSG00000022676",
                        "ENSMUSG00000027104",
                        "ENSMUSG00000042557",
                        "ENSMUSG00000022895",
                        "ENSMUSG00000020167"
                    ],
                    "target": [],
                    "expression_sum": {
                        "class1": 2.0
                    },
                    "uniprot_ids": [
                        "Q8JZZ7",
                        "Q0P6A0",
                        "A0A0G2JDU4",
                        "A0A0G2JDE3",
                        "A0A0G2JGC2",
                        "A0A0G2JEQ8",
                        "A0A0G2JDK6",
                        "A0A0G2JG66",
                        "A0A0G2JGZ4",
                        "A0A0G2JE37",
                        "A0A0G2JGM8",
                        "A0A0G2JDF4",
                        "A0A0G2JFF5",
                        "A0A0G2JH16",
                        "A0A0G2JFV3",
                        "A0A0G2JDH6"
                    ]
                },
                "ENSMUSG00000029174": {
                    "id": "ENSMUSG00000029174",
                    "type": "Gene",
                    "symbol": "Tbc1d1",
                    "source": [
                        "ENSMUSG00000005566",
                        "ENSMUSG00000026398",
                        "ENSMUSG00000020167"
                    ],
                    "target": [],
                    "expression_sum": {
                        "class1": 0.0
                    },
                    "uniprot_ids": [
                        "Q60949",
                        "F6QUA9",
                        "E9Q6L4",
                        "A0A0G2JG72"
                    ]
                },
                "ENSMUSG00000037949": {
                    "id": "ENSMUSG00000037949",
                    "type": "Gene",
                    "symbol": "Ano10",
                    "source": [
                        "ENSMUSG00000029135",
                        "ENSMUSG00000003032",
                        "ENSMUSG00000015839",
                        "ENSMUSG00000018604",
                        "ENSMUSG00000058239",
                        "ENSMUSG00000032228",
                        "ENSMUSG00000001280",
                        "ENSMUSG00000019768",
                        "ENSMUSG00000005698",
                        "ENSMUSG00000053110",
                        "ENSMUSG00000031885",
                        "ENSMUSG00000015605",
                        "ENSMUSG00000031715",
                        "ENSMUSG00000020167"
                    ],
                    "target": [],
                    "expression_sum": {
                        "class1": 0.0
                    },
                    "uniprot_ids": [
                        "Q8BH79",
                        "A0A1L1SS60",
                        "A0A1L1SV36",
                        "A0A1L1SRJ0",
                        "A0A1L1SR14"
                    ]
                },
                "ENSMUSG00000040524": {
                    "id": "ENSMUSG00000040524",
                    "type": "Gene",
                    "symbol": "Zfp609",
                    "source": [
                        "ENSMUSG00000010175",
                        "ENSMUSG00000073423",
                        "ENSMUSG00000052837",
                        "ENSMUSG00000018899",
                        "ENSMUSG00000030557",
                        "ENSMUSG00000027551",
                        "ENSMUSG00000031627",
                        "ENSMUSG00000024826",
                        "ENSMUSG00000014592",
                        "ENSMUSG00000042557",
                        "ENSMUSG00000022895",
                        "ENSMUSG00000020167"
                    ],
                    "target": [],
                    "expression_sum": {
                        "class1": 1.0
                    },
                    "uniprot_ids": [
                        "Q8BZ47",
                        "E0CYU4"
                    ]
                },
                "ENSMUSG00000048930": {
                    "id": "ENSMUSG00000048930",
                    "type": "Gene",
                    "symbol": "Tada3",
                    "source": [
                        "ENSMUSG00000030557",
                        "ENSMUSG00000022676",
                        "ENSMUSG00000042557",
                        "ENSMUSG00000022895",
                        "ENSMUSG00000020167"
                    ],
                    "target": [],
                    "expression_sum": {
                        "class1": 0.0
                    },
                    "uniprot_ids": [
                        "Q8R0L9",
                        "A0A0R4J1I2",
                        "A0A0A6YVW0"
                    ]
                },
                "ENSMUSG00000054277": {
                    "id": "ENSMUSG00000054277",
                    "type": "Gene",
                    "symbol": "Arfgap3",
                    "source": [
                        "ENSMUSG00000052534",
                        "ENSMUSG00000020167"
                    ],
                    "target": [],
                    "expression_sum": {
                        "class1": 0.0
                    },
                    "uniprot_ids": [
                        "Q9D8S3",
                        "A0A2I3BQY0",
                        "A0A0R4J0T8"
                    ]
                },
                "ENSMUSG00000055817": {
                    "id": "ENSMUSG00000055817",
                    "type": "Gene",
                    "symbol": "Mta3",
                    "source": [
                        "ENSMUSG00000020167"
                    ],
                    "target": [],
                    "expression_sum": {
                        "class1": 0.0
                    },
                    "uniprot_ids": [
                        "Q924K8",
                        "Q3UII8",
                        "Q3U3A7",
                        "E9Q794",
                        "H3BLE1",
                        "H3BIY7",
                        "H3BJP3"
                    ]
                },
                "ENSMUSG00000068566": {
                    "id": "ENSMUSG00000068566",
                    "type": "Gene",
                    "symbol": "Myadm",
                    "source": [
                        "ENSMUSG00000056501",
                        "ENSMUSG00000036461",
                        "ENSMUSG00000031103",
                        "ENSMUSG00000020167"
                    ],
                    "target": [],
                    "expression_sum": {
                        "class1": 3.0
                    },
                    "uniprot_ids": [
                        "O35682",
                        "A0A0N4SW94"
                    ]
                },
                "ENSMUSG00000079084": {
                    "id": "ENSMUSG00000079084",
                    "type": "Gene",
                    "symbol": "Ccdc82",
                    "source": [
                        "ENSMUSG00000022676",
                        "ENSMUSG00000038648",
                        "ENSMUSG00000022895",
                        "ENSMUSG00000020167"
                    ],
                    "target": [],
                    "expression_sum": {
                        "class1": 1.0
                    },
                    "uniprot_ids": [
                        "Q6PG04",
                        "A0A1L1SV83",
                        "A0A7N9VSJ0"
                    ]
                },
                "ENSMUSG00000003955": {
                    "id": "ENSMUSG00000003955",
                    "type": "Gene",
                    "symbol": "Fam162a",
                    "source": [
                        "ENSMUSG00000017724",
                        "ENSMUSG00000029135",
                        "ENSMUSG00000001419",
                        "ENSMUSG00000020248",
                        "ENSMUSG00000006215",
                        "ENSMUSG00000015839",
                        "ENSMUSG00000058239",
                        "ENSMUSG00000015579",
                        "ENSMUSG00000051469",
                        "ENSMUSG00000001280",
                        "ENSMUSG00000019768",
                        "ENSMUSG00000005583",
                        "ENSMUSG00000005698",
                        "ENSMUSG00000053477",
                        "ENSMUSG00000031885",
                        "ENSMUSG00000008575",
                        "ENSMUSG00000022314"
                    ],
                    "target": [],
                    "expression_sum": {
                        "class1": 2.0
                    },
                    "uniprot_ids": [
                        "Q9D6U8",
                        "A0A338P6X2"
                    ]
                },
                "ENSMUSG00000004096": {
                    "id": "ENSMUSG00000004096",
                    "type": "Gene",
                    "symbol": "Cwc15",
                    "source": [
                        "ENSMUSG00000001280",
                        "ENSMUSG00000032897",
                        "ENSMUSG00000005698",
                        "ENSMUSG00000020248"
                    ],
                    "target": [],
                    "expression_sum": {
                        "class1": 1.0
                    },
                    "uniprot_ids": [
                        "Q9JHS9",
                        "A0A1L1SVD8"
                    ]
                },
                "ENSMUSG00000007815": {
                    "id": "ENSMUSG00000007815",
                    "type": "Gene",
                    "symbol": "Rhoa",
                    "source": [
                        "ENSMUSG00000032897",
                        "ENSMUSG00000020248",
                        "ENSMUSG00000021944",
                        "ENSMUSG00000052534",
                        "ENSMUSG00000001280"
                    ],
                    "target": [],
                    "expression_sum": {
                        "class1": 1.0
                    },
                    "uniprot_ids": [
                        "Q9QUI0",
                        "A0A0A6YWJ1",
                        "A0A0A6YXF6"
                    ]
                },
                "ENSMUSG00000021494": {
                    "id": "ENSMUSG00000021494",
                    "type": "Gene",
                    "symbol": "Ddx41",
                    "source": [
                        "ENSMUSG00000020248",
                        "ENSMUSG00000052534",
                        "ENSMUSG00000018899",
                        "ENSMUSG00000005583",
                        "ENSMUSG00000022314"
                    ],
                    "target": [],
                    "expression_sum": {
                        "class1": 0.0
                    },
                    "uniprot_ids": [
                        "Q91VN6",
                        "A0A1S6GWJ4"
                    ]
                },
                "ENSMUSG00000022204": {
                    "id": "ENSMUSG00000022204",
                    "type": "Gene",
                    "symbol": "Ngdn",
                    "source": [
                        "ENSMUSG00000032897",
                        "ENSMUSG00000020248",
                        "ENSMUSG00000022346",
                        "ENSMUSG00000052534",
                        "ENSMUSG00000027490",
                        "ENSMUSG00000028565",
                        "ENSMUSG00000036036"
                    ],
                    "target": [],
                    "expression_sum": {
                        "class1": 1.0
                    },
                    "uniprot_ids": [
                        "Q9DB96"
                    ]
                },
                "ENSMUSG00000026489": {
                    "id": "ENSMUSG00000026489",
                    "type": "Gene",
                    "symbol": "Coq8a",
                    "source": [
                        "ENSMUSG00000032897",
                        "ENSMUSG00000020248",
                        "ENSMUSG00000057469",
                        "ENSMUSG00000010175",
                        "ENSMUSG00000015839",
                        "ENSMUSG00000015605",
                        "ENSMUSG00000078671",
                        "ENSMUSG00000029249",
                        "ENSMUSG00000001280",
                        "ENSMUSG00000005566",
                        "ENSMUSG00000019768",
                        "ENSMUSG00000005698",
                        "ENSMUSG00000020919",
                        "ENSMUSG00000008575",
                        "ENSMUSG00000024985"
                    ],
                    "target": [],
                    "expression_sum": {
                        "class1": 0.0
                    },
                    "uniprot_ids": [
                        "Q60936",
                        "F7B1B6",
                        "A0A0A6YXI0",
                        "E0CXR6",
                        "E0CZ05",
                        "F6T0A8",
                        "E0CYT4",
                        "E0CXI5",
                        "E0CXR1",
                        "A0A0A6YXD9",
                        "E0CXT4",
                        "A0A0A6YVT9",
                        "E0CYD3",
                        "E0CYG7",
                        "E0CYC1"
                    ]
                },
                "ENSMUSG00000028964": {
                    "id": "ENSMUSG00000028964",
                    "type": "Gene",
                    "symbol": "Park7",
                    "source": [
                        "ENSMUSG00000029135",
                        "ENSMUSG00000020248",
                        "ENSMUSG00000032228",
                        "ENSMUSG00000051469",
                        "ENSMUSG00000001280",
                        "ENSMUSG00000019768",
                        "ENSMUSG00000024974",
                        "ENSMUSG00000042557"
                    ],
                    "target": [],
                    "expression_sum": {
                        "class1": 16.0
                    },
                    "uniprot_ids": [
                        "Q99LX0",
                        "A2A815",
                        "A2A816",
                        "A2A813",
                        "A2A817"
                    ]
                },
                "ENSMUSG00000032897": {
                    "id": "ENSMUSG00000032897",
                    "type": "TF",
                    "symbol": "Nfyc",
                    "source": [
                        "ENSMUSG00000020248",
                        "ENSMUSG00000057469",
                        "ENSMUSG00000026565",
                        "ENSMUSG00000030557",
                        "ENSMUSG00000019768",
                        "ENSMUSG00000027551"
                    ],
                    "target": [
                        "ENSMUSG00000000538",
                        "ENSMUSG00000022214",
                        "ENSMUSG00000024442",
                        "ENSMUSG00000003037",
                        "ENSMUSG00000002010",
                        "ENSMUSG00000004096",
                        "ENSMUSG00000025212",
                        "ENSMUSG00000028282",
                        "ENSMUSG00000029004",
                        "ENSMUSG00000035242",
                        "ENSMUSG00000036550",
                        "ENSMUSG00000042099",
                        "ENSMUSG00000043445",
                        "ENSMUSG00000053483",
                        "ENSMUSG00000033054",
                        "ENSMUSG00000007564",
                        "ENSMUSG00000041729",
                        "ENSMUSG00000027342",
                        "ENSMUSG00000022528",
                        "ENSMUSG00000027238",
                        "ENSMUSG00000025144",
                        "ENSMUSG00000024212",
                        "ENSMUSG00000038215",
                        "ENSMUSG00000042632",
                        "ENSMUSG00000066613",
                        "ENSMUSG00000040414",
                        "ENSMUSG00000001127",
                        "ENSMUSG00000032724",
                        "ENSMUSG00000029036",
                        "ENSMUSG00000022204",
                        "ENSMUSG00000019428",
                        "ENSMUSG00000029390",
                        "ENSMUSG00000070733",
                        "ENSMUSG00000040097",
                        "ENSMUSG00000066861",
                        "ENSMUSG00000036564",
                        "ENSMUSG00000028639",
                        "ENSMUSG00000048279",
                        "ENSMUSG00000068039",
                        "ENSMUSG00000086938",
                        "ENSMUSG00000022194",
                        "ENSMUSG00000026238",
                        "ENSMUSG00000062248",
                        "ENSMUSG00000037110",
                        "ENSMUSG00000018669",
                        "ENSMUSG00000007815",
                        "ENSMUSG00000040297",
                        "ENSMUSG00000049327",
                        "ENSMUSG00000035478",
                        "ENSMUSG00000019173",
                        "ENSMUSG00000031667",
                        "ENSMUSG00000042709",
                        "ENSMUSG00000059409",
                        "ENSMUSG00000019505",
                        "ENSMUSG00000002835",
                        "ENSMUSG00000008036",
                        "ENSMUSG00000031696",
                        "ENSMUSG00000039849",
                        "ENSMUSG00000005417",
                        "ENSMUSG00000026791",
                        "ENSMUSG00000035212",
                        "ENSMUSG00000056383",
                        "ENSMUSG00000026489",
                        "ENSMUSG00000016559"
                    ],
                    "expression_sum": {
                        "class1": 0.0
                    },
                    "uniprot_ids": [
                        "P70353",
                        "A2A763",
                        "A2A764",
                        "A2A762"
                    ]
                },
                "ENSMUSG00000040824": {
                    "id": "ENSMUSG00000040824",
                    "type": "Gene",
                    "symbol": "Snrpd2",
                    "source": [
                        "ENSMUSG00000020248",
                        "ENSMUSG00000021250",
                        "ENSMUSG00000052534",
                        "ENSMUSG00000005583",
                        "ENSMUSG00000022314"
                    ],
                    "target": [],
                    "expression_sum": {
                        "class1": 3.0
                    },
                    "uniprot_ids": [
                        "P62317"
                    ]
                },
                "ENSMUSG00000060679": {
                    "id": "ENSMUSG00000060679",
                    "type": "Gene",
                    "symbol": "Mrps9",
                    "source": [
                        "ENSMUSG00000020248",
                        "ENSMUSG00000057469",
                        "ENSMUSG00000022346",
                        "ENSMUSG00000029249",
                        "ENSMUSG00000001280",
                        "ENSMUSG00000019768",
                        "ENSMUSG00000032238",
                        "ENSMUSG00000005698",
                        "ENSMUSG00000031627",
                        "ENSMUSG00000015605"
                    ],
                    "target": [],
                    "expression_sum": {
                        "class1": 1.0
                    },
                    "uniprot_ids": [
                        "Q9D7N3",
                        "A0A0J9YU02"
                    ]
                },
                "ENSMUSG00000078572": {
                    "id": "ENSMUSG00000078572",
                    "type": "Gene",
                    "symbol": "Ndufaf8",
                    "source": [
                        "ENSMUSG00000020248",
                        "ENSMUSG00000015579",
                        "ENSMUSG00000025498",
                        "ENSMUSG00000001280",
                        "ENSMUSG00000019768",
                        "ENSMUSG00000029249",
                        "ENSMUSG00000031627",
                        "ENSMUSG00000008575",
                        "ENSMUSG00000031715"
                    ],
                    "target": [],
                    "expression_sum": {
                        "class1": 3.0
                    },
                    "uniprot_ids": [
                        "A2AMZ4",
                        "A0A087WQY7"
                    ]
                },
                "ENSMUSG00000020644": {
                    "id": "ENSMUSG00000020644",
                    "type": "TF",
                    "symbol": "Id2",
                    "source": [
                        "ENSMUSG00000003032",
                        "ENSMUSG00000026628",
                        "ENSMUSG00000021250",
                        "ENSMUSG00000029249",
                        "ENSMUSG00000052684",
                        "ENSMUSG00000020919"
                    ],
                    "target": [
                        "ENSMUSG00000001472",
                        "ENSMUSG00000007458",
                        "ENSMUSG00000017404",
                        "ENSMUSG00000039828",
                        "ENSMUSG00000027472",
                        "ENSMUSG00000044042",
                        "ENSMUSG00000025337",
                        "ENSMUSG00000045193",
                        "ENSMUSG00000017009",
                        "ENSMUSG00000005687",
                        "ENSMUSG00000047635",
                        "ENSMUSG00000034621",
                        "ENSMUSG00000035293",
                        "ENSMUSG00000026944",
                        "ENSMUSG00000030315",
                        "ENSMUSG00000030588",
                        "ENSMUSG00000020392",
                        "ENSMUSG00000000628",
                        "ENSMUSG00000053754",
                        "ENSMUSG00000046756",
                        "ENSMUSG00000016619",
                        "ENSMUSG00000028809",
                        "ENSMUSG00000031751",
                        "ENSMUSG00000085741",
                        "ENSMUSG00000057594",
                        "ENSMUSG00000074158",
                        "ENSMUSG00000041773",
                        "ENSMUSG00000034931",
                        "ENSMUSG00000022952",
                        "ENSMUSG00000027907",
                        "ENSMUSG00000061111",
                        "ENSMUSG00000026283",
                        "ENSMUSG00000054808",
                        "ENSMUSG00000027752",
                        "ENSMUSG00000029655",
                        "ENSMUSG00000041966",
                        "ENSMUSG00000022010",
                        "ENSMUSG00000024991",
                        "ENSMUSG00000040297",
                        "ENSMUSG00000030058",
                        "ENSMUSG00000052798",
                        "ENSMUSG00000007850",
                        "ENSMUSG00000029249",
                        "ENSMUSG00000029578",
                        "ENSMUSG00000068739",
                        "ENSMUSG00000001158",
                        "ENSMUSG00000029580",
                        "ENSMUSG00000036181",
                        "ENSMUSG00000053436"
                    ],
                    "expression_sum": {
                        "class1": 0.0
                    },
                    "uniprot_ids": [
                        "P41136",
                        "A0A1Y7VMT3"
                    ]
                },
                "ENSMUSG00000007850": {
                    "id": "ENSMUSG00000007850",
                    "type": "Gene",
                    "symbol": "Hnrnph1",
                    "source": [
                        "ENSMUSG00000021944",
                        "ENSMUSG00000018604",
                        "ENSMUSG00000036144",
                        "ENSMUSG00000056749",
                        "ENSMUSG00000029249",
                        "ENSMUSG00000068267",
                        "ENSMUSG00000020644"
                    ],
                    "target": [],
                    "expression_sum": {
                        "class1": 1.0
                    },
                    "uniprot_ids": [
                        "O35737",
                        "Q8C2Q7"
                    ]
                },
                "ENSMUSG00000017404": {
                    "id": "ENSMUSG00000017404",
                    "type": "Gene",
                    "symbol": "Rpl19",
                    "source": [
                        "ENSMUSG00000024238",
                        "ENSMUSG00000057469",
                        "ENSMUSG00000025612",
                        "ENSMUSG00000052534",
                        "ENSMUSG00000056501",
                        "ENSMUSG00000015579",
                        "ENSMUSG00000001280",
                        "ENSMUSG00000019768",
                        "ENSMUSG00000040732",
                        "ENSMUSG00000025025",
                        "ENSMUSG00000035158",
                        "ENSMUSG00000020644"
                    ],
                    "target": [],
                    "expression_sum": {
                        "class1": 3.0
                    },
                    "uniprot_ids": [
                        "P84099",
                        "A2A547"
                    ]
                },
                "ENSMUSG00000027907": {
                    "id": "ENSMUSG00000027907",
                    "type": "Gene",
                    "symbol": "S100a11",
                    "source": [
                        "ENSMUSG00000022895",
                        "ENSMUSG00000020644"
                    ],
                    "target": [],
                    "expression_sum": {
                        "class1": 7.0
                    },
                    "uniprot_ids": [
                        "P50543"
                    ]
                },
                "ENSMUSG00000040297": {
                    "id": "ENSMUSG00000040297",
                    "type": "Gene",
                    "symbol": "Suco",
                    "source": [
                        "ENSMUSG00000032897",
                        "ENSMUSG00000003032",
                        "ENSMUSG00000022346",
                        "ENSMUSG00000026628",
                        "ENSMUSG00000021250",
                        "ENSMUSG00000031627",
                        "ENSMUSG00000029178",
                        "ENSMUSG00000020644"
                    ],
                    "target": [],
                    "expression_sum": {
                        "class1": 1.0
                    },
                    "uniprot_ids": [
                        "Q8C341",
                        "A0A0A6YX94",
                        "A0A0A6YWN8"
                    ]
                },
                "ENSMUSG00000047635": {
                    "id": "ENSMUSG00000047635",
                    "type": "Gene",
                    "symbol": "Mtrfr",
                    "source": [
                        "ENSMUSG00000022346",
                        "ENSMUSG00000024974",
                        "ENSMUSG00000058239",
                        "ENSMUSG00000020644"
                    ],
                    "target": [],
                    "expression_sum": {
                        "class1": 0.0
                    },
                    "uniprot_ids": [
                        "Q80VP5"
                    ]
                },
                "ENSMUSG00000054808": {
                    "id": "ENSMUSG00000054808",
                    "type": "Gene",
                    "symbol": "Actn4",
                    "source": [
                        "ENSMUSG00000016477",
                        "ENSMUSG00000025958",
                        "ENSMUSG00000003032",
                        "ENSMUSG00000020644"
                    ],
                    "target": [],
                    "expression_sum": {
                        "class1": 4.0
                    },
                    "uniprot_ids": [
                        "P57780",
                        "E9Q2W9",
                        "D3Z761",
                        "D3Z0L8",
                        "A0A1L1SVJ6",
                        "A0A1L1SV25"
                    ]
                },
                "ENSMUSG00000057594": {
                    "id": "ENSMUSG00000057594",
                    "type": "Gene",
                    "symbol": "Arl16",
                    "source": [
                        "ENSMUSG00000027109",
                        "ENSMUSG00000020644"
                    ],
                    "target": [],
                    "expression_sum": {
                        "class1": 0.0
                    },
                    "uniprot_ids": [
                        "B1ATY8"
                    ]
                },
                "ENSMUSG00000020919": {
                    "id": "ENSMUSG00000020919",
                    "type": "TF",
                    "symbol": "Stat5b",
                    "source": [
                        "ENSMUSG00000055116",
                        "ENSMUSG00000040732"
                    ],
                    "target": [
                        "ENSMUSG00000028367",
                        "ENSMUSG00000030714",
                        "ENSMUSG00000026123",
                        "ENSMUSG00000025608",
                        "ENSMUSG00000026096",
                        "ENSMUSG00000052192",
                        "ENSMUSG00000096942",
                        "ENSMUSG00000001029",
                        "ENSMUSG00000049588",
                        "ENSMUSG00000001576",
                        "ENSMUSG00000002307",
                        "ENSMUSG00000048100",
                        "ENSMUSG00000037815",
                        "ENSMUSG00000084984",
                        "ENSMUSG00000068394",
                        "ENSMUSG00000006527",
                        "ENSMUSG00000028549",
                        "ENSMUSG00000085741",
                        "ENSMUSG00000037742",
                        "ENSMUSG00000018326",
                        "ENSMUSG00000038013",
                        "ENSMUSG00000026966",
                        "ENSMUSG00000022686",
                        "ENSMUSG00000030660",
                        "ENSMUSG00000004791",
                        "ENSMUSG00000026421",
                        "ENSMUSG00000031105",
                        "ENSMUSG00000060771",
                        "ENSMUSG00000046330",
                        "ENSMUSG00000078202",
                        "ENSMUSG00000067274",
                        "ENSMUSG00000057835",
                        "ENSMUSG00000020814",
                        "ENSMUSG00000052833",
                        "ENSMUSG00000055116",
                        "ENSMUSG00000049775",
                        "ENSMUSG00000022636",
                        "ENSMUSG00000060073",
                        "ENSMUSG00000029580",
                        "ENSMUSG00000030879",
                        "ENSMUSG00000089847",
                        "ENSMUSG00000066900",
                        "ENSMUSG00000020576",
                        "ENSMUSG00000001123",
                        "ENSMUSG00000023951",
                        "ENSMUSG00000026021",
                        "ENSMUSG00000041685",
                        "ENSMUSG00000062997",
                        "ENSMUSG00000054720",
                        "ENSMUSG00000026955",
                        "ENSMUSG00000029267",
                        "ENSMUSG00000096210",
                        "ENSMUSG00000058603",
                        "ENSMUSG00000025423",
                        "ENSMUSG00000032397",
                        "ENSMUSG00000029191",
                        "ENSMUSG00000032290",
                        "ENSMUSG00000033933",
                        "ENSMUSG00000064264",
                        "ENSMUSG00000020644",
                        "ENSMUSG00000045411",
                        "ENSMUSG00000082806",
                        "ENSMUSG00000026201",
                        "ENSMUSG00000029544",
                        "ENSMUSG00000069895",
                        "ENSMUSG00000025260",
                        "ENSMUSG00000034868",
                        "ENSMUSG00000031012",
                        "ENSMUSG00000036882",
                        "ENSMUSG00000098772",
                        "ENSMUSG00000016510",
                        "ENSMUSG00000039328",
                        "ENSMUSG00000078716",
                        "ENSMUSG00000013698",
                        "ENSMUSG00000031667",
                        "ENSMUSG00000030323",
                        "ENSMUSG00000048709",
                        "ENSMUSG00000027479",
                        "ENSMUSG00000020803",
                        "ENSMUSG00000037138",
                        "ENSMUSG00000030760",
                        "ENSMUSG00000025532",
                        "ENSMUSG00000053931",
                        "ENSMUSG00000053965",
                        "ENSMUSG00000028234",
                        "ENSMUSG00000002768",
                        "ENSMUSG00000001175",
                        "ENSMUSG00000030315",
                        "ENSMUSG00000038801",
                        "ENSMUSG00000068798",
                        "ENSMUSG00000089832",
                        "ENSMUSG00000093930",
                        "ENSMUSG00000024683",
                        "ENSMUSG00000076382",
                        "ENSMUSG00000043542",
                        "ENSMUSG00000022111",
                        "ENSMUSG00000073705",
                        "ENSMUSG00000028809",
                        "ENSMUSG00000029836",
                        "ENSMUSG00000022280",
                        "ENSMUSG00000031917",
                        "ENSMUSG00000023944",
                        "ENSMUSG00000022827",
                        "ENSMUSG00000079242",
                        "ENSMUSG00000026155",
                        "ENSMUSG00000034892",
                        "ENSMUSG00000021280",
                        "ENSMUSG00000020629",
                        "ENSMUSG00000039942",
                        "ENSMUSG00000029233",
                        "ENSMUSG00000068969",
                        "ENSMUSG00000037486",
                        "ENSMUSG00000068882",
                        "ENSMUSG00000000037",
                        "ENSMUSG00000045128",
                        "ENSMUSG00000010376",
                        "ENSMUSG00000026649",
                        "ENSMUSG00000004535",
                        "ENSMUSG00000047675",
                        "ENSMUSG00000039233",
                        "ENSMUSG00000027692",
                        "ENSMUSG00000031785",
                        "ENSMUSG00000006403",
                        "ENSMUSG00000031799",
                        "ENSMUSG00000035293",
                        "ENSMUSG00000022205",
                        "ENSMUSG00000018965",
                        "ENSMUSG00000022400",
                        "ENSMUSG00000043004",
                        "ENSMUSG00000001946",
                        "ENSMUSG00000018820",
                        "ENSMUSG00000035173",
                        "ENSMUSG00000020677",
                        "ENSMUSG00000028743",
                        "ENSMUSG00000054894",
                        "ENSMUSG00000085385",
                        "ENSMUSG00000038525",
                        "ENSMUSG00000028334",
                        "ENSMUSG00000039001",
                        "ENSMUSG00000057841",
                        "ENSMUSG00000027133",
                        "ENSMUSG00000018449",
                        "ENSMUSG00000003154",
                        "ENSMUSG00000012848",
                        "ENSMUSG00000005078",
                        "ENSMUSG00000022635",
                        "ENSMUSG00000031386",
                        "ENSMUSG00000026489",
                        "ENSMUSG00000056629"
                    ],
                    "expression_sum": {
                        "class1": 0.0
                    },
                    "uniprot_ids": [
                        "P42232"
                    ]
                },
                "ENSMUSG00000018326": {
                    "id": "ENSMUSG00000018326",
                    "type": "Gene",
                    "symbol": "Ywhab",
                    "source": [
                        "ENSMUSG00000031311",
                        "ENSMUSG00000021540",
                        "ENSMUSG00000020919",
                        "ENSMUSG00000036036"
                    ],
                    "target": [],
                    "expression_sum": {
                        "class1": 12.0
                    },
                    "uniprot_ids": [
                        "Q9CQV8",
                        "A2A5N1"
                    ]
                },
                "ENSMUSG00000020803": {
                    "id": "ENSMUSG00000020803",
                    "type": "Gene",
                    "symbol": "Txndc17",
                    "source": [
                        "ENSMUSG00000003032",
                        "ENSMUSG00000055116",
                        "ENSMUSG00000040732",
                        "ENSMUSG00000020919",
                        "ENSMUSG00000076431",
                        "ENSMUSG00000021775",
                        "ENSMUSG00000031715"
                    ],
                    "target": [],
                    "expression_sum": {
                        "class1": 3.0
                    },
                    "uniprot_ids": [
                        "Q9CQM5"
                    ]
                },
                "ENSMUSG00000029267": {
                    "id": "ENSMUSG00000029267",
                    "type": "Gene",
                    "symbol": "Mtf2",
                    "source": [
                        "ENSMUSG00000015579",
                        "ENSMUSG00000024985",
                        "ENSMUSG00000044167",
                        "ENSMUSG00000040732",
                        "ENSMUSG00000020919",
                        "ENSMUSG00000022895"
                    ],
                    "target": [],
                    "expression_sum": {
                        "class1": 1.0
                    },
                    "uniprot_ids": [
                        "Q02395",
                        "E9PZQ6",
                        "E9Q5U4",
                        "E9QAD3",
                        "M0QWI3",
                        "E9Q8G7",
                        "F6Q1Z6",
                        "E9PZE8",
                        "E9PYX9"
                    ]
                },
                "ENSMUSG00000037742": {
                    "id": "ENSMUSG00000037742",
                    "type": "Gene",
                    "symbol": "Eef1a1",
                    "source": [
                        "ENSMUSG00000079509",
                        "ENSMUSG00000026890",
                        "ENSMUSG00000021250",
                        "ENSMUSG00000018604",
                        "ENSMUSG00000036461",
                        "ENSMUSG00000052684",
                        "ENSMUSG00000020919"
                    ],
                    "target": [],
                    "expression_sum": {
                        "class1": 3.0
                    },
                    "uniprot_ids": [
                        "P10126",
                        "D3YZ68",
                        "D3Z3I8"
                    ]
                },
                "ENSMUSG00000054894": {
                    "id": "ENSMUSG00000054894",
                    "type": "Gene",
                    "symbol": "Dmac2l",
                    "source": [
                        "ENSMUSG00000023927",
                        "ENSMUSG00000032228",
                        "ENSMUSG00000051469",
                        "ENSMUSG00000027490",
                        "ENSMUSG00000031627",
                        "ENSMUSG00000020919",
                        "ENSMUSG00000024985"
                    ],
                    "target": [],
                    "expression_sum": {
                        "class1": 0.0
                    },
                    "uniprot_ids": [
                        "Q9CRA7",
                        "A0A1Y7VMG2",
                        "A0A1Y7VIP0",
                        "A0A1Y7VK84"
                    ]
                },
                "ENSMUSG00000056629": {
                    "id": "ENSMUSG00000056629",
                    "type": "Gene",
                    "symbol": "Fkbp2",
                    "source": [
                        "ENSMUSG00000020919",
                        "ENSMUSG00000031627",
                        "ENSMUSG00000024985",
                        "ENSMUSG00000006215"
                    ],
                    "target": [],
                    "expression_sum": {
                        "class1": 2.0
                    },
                    "uniprot_ids": [
                        "P45878",
                        "A0A494B9J3",
                        "A0A494BAX7"
                    ]
                },
                "ENSMUSG00000068882": {
                    "id": "ENSMUSG00000068882",
                    "type": "Gene",
                    "symbol": "Ssb",
                    "source": [
                        "ENSMUSG00000040270",
                        "ENSMUSG00000056501",
                        "ENSMUSG00000036461",
                        "ENSMUSG00000020919"
                    ],
                    "target": [],
                    "expression_sum": {
                        "class1": 11.0
                    },
                    "uniprot_ids": [
                        "P32067",
                        "A2AR07",
                        "D6RI87",
                        "F6SXM5"
                    ]
                },
                "ENSMUSG00000001440": {
                    "id": "ENSMUSG00000001440",
                    "type": "Gene",
                    "symbol": "Kpnb1",
                    "source": [
                        "ENSMUSG00000021109",
                        "ENSMUSG00000056501",
                        "ENSMUSG00000003923",
                        "ENSMUSG00000034041",
                        "ENSMUSG00000046470",
                        "ENSMUSG00000060261",
                        "ENSMUSG00000028901"
                    ],
                    "target": [],
                    "expression_sum": {
                        "class1": 2.0
                    },
                    "uniprot_ids": [
                        "P70168"
                    ]
                },
                "ENSMUSG00000001674": {
                    "id": "ENSMUSG00000001674",
                    "type": "Gene",
                    "symbol": "Ddx18",
                    "source": [
                        "ENSMUSG00000024238",
                        "ENSMUSG00000024515",
                        "ENSMUSG00000059552",
                        "ENSMUSG00000019817",
                        "ENSMUSG00000021109",
                        "ENSMUSG00000052534",
                        "ENSMUSG00000056501",
                        "ENSMUSG00000074622",
                        "ENSMUSG00000005583",
                        "ENSMUSG00000040732",
                        "ENSMUSG00000022641",
                        "ENSMUSG00000021540",
                        "ENSMUSG00000060261",
                        "ENSMUSG00000027439",
                        "ENSMUSG00000022314"
                    ],
                    "target": [],
                    "expression_sum": {
                        "class1": 0.0
                    },
                    "uniprot_ids": [
                        "Q8K363",
                        "F6ZX28"
                    ]
                },
                "ENSMUSG00000021374": {
                    "id": "ENSMUSG00000021374",
                    "type": "Gene",
                    "symbol": "Nup153",
                    "source": [
                        "ENSMUSG00000003184",
                        "ENSMUSG00000056501",
                        "ENSMUSG00000021109"
                    ],
                    "target": [],
                    "expression_sum": {
                        "class1": 1.0
                    },
                    "uniprot_ids": [
                        "A0A286YCY7",
                        "A0A286YE24",
                        "E9Q3G8",
                        "A0A286YCP2"
                    ]
                },
                "ENSMUSG00000021731": {
                    "id": "ENSMUSG00000021731",
                    "type": "Gene",
                    "symbol": "Mrps30",
                    "source": [
                        "ENSMUSG00000024974",
                        "ENSMUSG00000015579",
                        "ENSMUSG00000030557",
                        "ENSMUSG00000021109"
                    ],
                    "target": [],
                    "expression_sum": {
                        "class1": 0.0
                    },
                    "uniprot_ids": [
                        "Q9D0G0"
                    ]
                },
                "ENSMUSG00000024847": {
                    "id": "ENSMUSG00000024847",
                    "type": "Gene",
                    "symbol": "Aip",
                    "source": [
                        "ENSMUSG00000025958",
                        "ENSMUSG00000027109",
                        "ENSMUSG00000021109"
                    ],
                    "target": [],
                    "expression_sum": {
                        "class1": 1.0
                    },
                    "uniprot_ids": [
                        "O08915",
                        "D3YW40"
                    ]
                },
                "ENSMUSG00000025134": {
                    "id": "ENSMUSG00000025134",
                    "type": "Gene",
                    "symbol": "Alyref",
                    "source": [
                        "ENSMUSG00000029135",
                        "ENSMUSG00000059552",
                        "ENSMUSG00000021109",
                        "ENSMUSG00000055116",
                        "ENSMUSG00000040732",
                        "ENSMUSG00000022641",
                        "ENSMUSG00000060510"
                    ],
                    "target": [],
                    "expression_sum": {
                        "class1": 0.0
                    },
                    "uniprot_ids": [
                        "O08583"
                    ]
                },
                "ENSMUSG00000025971": {
                    "id": "ENSMUSG00000025971",
                    "type": "Gene",
                    "symbol": "Maip1",
                    "source": [
                        "ENSMUSG00000051469",
                        "ENSMUSG00000032228",
                        "ENSMUSG00000021109"
                    ],
                    "target": [],
                    "expression_sum": {
                        "class1": 0.0
                    },
                    "uniprot_ids": [
                        "Q8BHE8"
                    ]
                },
                "ENSMUSG00000026353": {
                    "id": "ENSMUSG00000026353",
                    "type": "Gene",
                    "symbol": "Ubxn4",
                    "source": [
                        "ENSMUSG00000029135",
                        "ENSMUSG00000021944",
                        "ENSMUSG00000015839",
                        "ENSMUSG00000021109",
                        "ENSMUSG00000018604",
                        "ENSMUSG00000001280",
                        "ENSMUSG00000019768",
                        "ENSMUSG00000038692",
                        "ENSMUSG00000076431"
                    ],
                    "target": [],
                    "expression_sum": {
                        "class1": 5.0
                    },
                    "uniprot_ids": [
                        "A0A087WSK5",
                        "A0A0R4J078"
                    ]
                },
                "ENSMUSG00000028053": {
                    "id": "ENSMUSG00000028053",
                    "type": "Gene",
                    "symbol": "Ash1l",
                    "source": [
                        "ENSMUSG00000022346",
                        "ENSMUSG00000021109",
                        "ENSMUSG00000001280",
                        "ENSMUSG00000019768",
                        "ENSMUSG00000028565",
                        "ENSMUSG00000040732",
                        "ENSMUSG00000027439"
                    ],
                    "target": [],
                    "expression_sum": {
                        "class1": 4.0
                    },
                    "uniprot_ids": [
                        "Q99MY8"
                    ]
                },
                "ENSMUSG00000029048": {
                    "id": "ENSMUSG00000029048",
                    "type": "Gene",
                    "symbol": "Rer1",
                    "source": [
                        "ENSMUSG00000010175",
                        "ENSMUSG00000021109",
                        "ENSMUSG00000058239",
                        "ENSMUSG00000036461",
                        "ENSMUSG00000015579",
                        "ENSMUSG00000001280",
                        "ENSMUSG00000040732"
                    ],
                    "target": [],
                    "expression_sum": {
                        "class1": 1.0
                    },
                    "uniprot_ids": [
                        "Q9CQU3"
                    ]
                },
                "ENSMUSG00000031370": {
                    "id": "ENSMUSG00000031370",
                    "type": "Gene",
                    "symbol": "Zrsr2",
                    "source": [
                        "ENSMUSG00000027104",
                        "ENSMUSG00000021109"
                    ],
                    "target": [],
                    "expression_sum": {
                        "class1": 1.0
                    },
                    "uniprot_ids": [
                        "B1B0E8",
                        "B1B0F1",
                        "B1B0F0",
                        "B1B0E9"
                    ]
                },
                "ENSMUSG00000032580": {
                    "id": "ENSMUSG00000032580",
                    "type": "Gene",
                    "symbol": "Rbm5",
                    "source": [
                        "ENSMUSG00000029135",
                        "ENSMUSG00000021109",
                        "ENSMUSG00000026610",
                        "ENSMUSG00000074622",
                        "ENSMUSG00000001280",
                        "ENSMUSG00000019768",
                        "ENSMUSG00000031627",
                        "ENSMUSG00000022895"
                    ],
                    "target": [],
                    "expression_sum": {
                        "class1": 6.0
                    },
                    "uniprot_ids": [
                        "Q91YE7",
                        "S4R184",
                        "S4R1V5",
                        "A0A0A6YY86",
                        "S4R273",
                        "S4R2T4",
                        "S4R1U7",
                        "A0A0A6YX44",
                        "S4R1N4"
                    ]
                },
                "ENSMUSG00000048874": {
                    "id": "ENSMUSG00000048874",
                    "type": "Gene",
                    "symbol": "Phf3",
                    "source": [
                        "ENSMUSG00000006215",
                        "ENSMUSG00000021109"
                    ],
                    "target": [],
                    "expression_sum": {
                        "class1": 3.0
                    },
                    "uniprot_ids": [
                        "B2RQG2",
                        "A0A087WNQ9",
                        "A0A087WS81",
                        "A0A087WP76",
                        "A0A087WRR9"
                    ]
                },
                "ENSMUSG00000078671": {
                    "id": "ENSMUSG00000078671",
                    "type": "TF",
                    "symbol": "Chd2",
                    "source": [
                        "ENSMUSG00000001419",
                        "ENSMUSG00000057469",
                        "ENSMUSG00000040481",
                        "ENSMUSG00000021109",
                        "ENSMUSG00000029249",
                        "ENSMUSG00000005566",
                        "ENSMUSG00000019768",
                        "ENSMUSG00000058756",
                        "ENSMUSG00000024985"
                    ],
                    "target": [
                        "ENSMUSG00000051223",
                        "ENSMUSG00000000538",
                        "ENSMUSG00000031776",
                        "ENSMUSG00000037826",
                        "ENSMUSG00000030652",
                        "ENSMUSG00000003438",
                        "ENSMUSG00000009569",
                        "ENSMUSG00000034673",
                        "ENSMUSG00000027367",
                        "ENSMUSG00000029447",
                        "ENSMUSG00000025869",
                        "ENSMUSG00000028737",
                        "ENSMUSG00000032869",
                        "ENSMUSG00000028104",
                        "ENSMUSG00000045838",
                        "ENSMUSG00000024197",
                        "ENSMUSG00000028538",
                        "ENSMUSG00000027238",
                        "ENSMUSG00000020646",
                        "ENSMUSG00000004383",
                        "ENSMUSG00000021109",
                        "ENSMUSG00000020694",
                        "ENSMUSG00000026662",
                        "ENSMUSG00000026491",
                        "ENSMUSG00000027809",
                        "ENSMUSG00000002660",
                        "ENSMUSG00000053536",
                        "ENSMUSG00000068264",
                        "ENSMUSG00000020740",
                        "ENSMUSG00000026207",
                        "ENSMUSG00000025241",
                        "ENSMUSG00000018599",
                        "ENSMUSG00000043683",
                        "ENSMUSG00000054766",
                        "ENSMUSG00000075054",
                        "ENSMUSG00000021453",
                        "ENSMUSG00000097583",
                        "ENSMUSG00000029190",
                        "ENSMUSG00000061306",
                        "ENSMUSG00000020741",
                        "ENSMUSG00000037266",
                        "ENSMUSG00000029145",
                        "ENSMUSG00000004610",
                        "ENSMUSG00000015944",
                        "ENSMUSG00000021235",
                        "ENSMUSG00000024283",
                        "ENSMUSG00000002496",
                        "ENSMUSG00000020456",
                        "ENSMUSG00000037339",
                        "ENSMUSG00000017119",
                        "ENSMUSG00000039640",
                        "ENSMUSG00000028911",
                        "ENSMUSG00000031701",
                        "ENSMUSG00000041268",
                        "ENSMUSG00000026456",
                        "ENSMUSG00000032116",
                        "ENSMUSG00000007613",
                        "ENSMUSG00000027455",
                        "ENSMUSG00000039218",
                        "ENSMUSG00000030739",
                        "ENSMUSG00000029594",
                        "ENSMUSG00000003534",
                        "ENSMUSG00000019773",
                        "ENSMUSG00000074247",
                        "ENSMUSG00000042709",
                        "ENSMUSG00000020523",
                        "ENSMUSG00000028792",
                        "ENSMUSG00000027381",
                        "ENSMUSG00000031540",
                        "ENSMUSG00000035203",
                        "ENSMUSG00000040841",
                        "ENSMUSG00000020402",
                        "ENSMUSG00000066637",
                        "ENSMUSG00000026853",
                        "ENSMUSG00000059714",
                        "ENSMUSG00000040325",
                        "ENSMUSG00000028745",
                        "ENSMUSG00000034220",
                        "ENSMUSG00000021606",
                        "ENSMUSG00000036002",
                        "ENSMUSG00000089862",
                        "ENSMUSG00000036748",
                        "ENSMUSG00000064181",
                        "ENSMUSG00000024695",
                        "ENSMUSG00000025156",
                        "ENSMUSG00000032826",
                        "ENSMUSG00000002608",
                        "ENSMUSG00000033416",
                        "ENSMUSG00000033411",
                        "ENSMUSG00000032959",
                        "ENSMUSG00000060036",
                        "ENSMUSG00000028266",
                        "ENSMUSG00000002342",
                        "ENSMUSG00000030562",
                        "ENSMUSG00000009894",
                        "ENSMUSG00000042032",
                        "ENSMUSG00000025271",
                        "ENSMUSG00000028173",
                        "ENSMUSG00000046756",
                        "ENSMUSG00000058793",
                        "ENSMUSG00000064037",
                        "ENSMUSG00000022131",
                        "ENSMUSG00000005469",
                        "ENSMUSG00000041459",
                        "ENSMUSG00000032314",
                        "ENSMUSG00000028576",
                        "ENSMUSG00000062300",
                        "ENSMUSG00000039509",
                        "ENSMUSG00000027668",
                        "ENSMUSG00000000787",
                        "ENSMUSG00000032519",
                        "ENSMUSG00000016528",
                        "ENSMUSG00000067212",
                        "ENSMUSG00000036097",
                        "ENSMUSG00000028461",
                        "ENSMUSG00000047371",
                        "ENSMUSG00000083186",
                        "ENSMUSG00000030850",
                        "ENSMUSG00000001419",
                        "ENSMUSG00000016541",
                        "ENSMUSG00000049327",
                        "ENSMUSG00000014606",
                        "ENSMUSG00000021597",
                        "ENSMUSG00000022765",
                        "ENSMUSG00000029432",
                        "ENSMUSG00000010048",
                        "ENSMUSG00000025439",
                        "ENSMUSG00000031641",
                        "ENSMUSG00000024143",
                        "ENSMUSG00000038520",
                        "ENSMUSG00000038967",
                        "ENSMUSG00000009647",
                        "ENSMUSG00000056091",
                        "ENSMUSG00000025374",
                        "ENSMUSG00000039891",
                        "ENSMUSG00000017264",
                        "ENSMUSG00000040760",
                        "ENSMUSG00000030934",
                        "ENSMUSG00000024594",
                        "ENSMUSG00000023249",
                        "ENSMUSG00000002010",
                        "ENSMUSG00000024613",
                        "ENSMUSG00000019087",
                        "ENSMUSG00000027293",
                        "ENSMUSG00000000149",
                        "ENSMUSG00000029833",
                        "ENSMUSG00000026571",
                        "ENSMUSG00000036854",
                        "ENSMUSG00000026202",
                        "ENSMUSG00000020530",
                        "ENSMUSG00000031782",
                        "ENSMUSG00000036825",
                        "ENSMUSG00000000056",
                        "ENSMUSG00000073563",
                        "ENSMUSG00000008604",
                        "ENSMUSG00000024805",
                        "ENSMUSG00000058594",
                        "ENSMUSG00000039068",
                        "ENSMUSG00000021460",
                        "ENSMUSG00000001127",
                        "ENSMUSG00000023055",
                        "ENSMUSG00000027940",
                        "ENSMUSG00000028954",
                        "ENSMUSG00000051391",
                        "ENSMUSG00000041278",
                        "ENSMUSG00000005846",
                        "ENSMUSG00000003865",
                        "ENSMUSG00000006024",
                        "ENSMUSG00000066979",
                        "ENSMUSG00000025364",
                        "ENSMUSG00000031996",
                        "ENSMUSG00000031633",
                        "ENSMUSG00000053768",
                        "ENSMUSG00000044792",
                        "ENSMUSG00000023010",
                        "ENSMUSG00000026158",
                        "ENSMUSG00000029655",
                        "ENSMUSG00000022437",
                        "ENSMUSG00000020358",
                        "ENSMUSG00000025781",
                        "ENSMUSG00000028452",
                        "ENSMUSG00000036880",
                        "ENSMUSG00000053819",
                        "ENSMUSG00000039987",
                        "ENSMUSG00000022551",
                        "ENSMUSG00000037110",
                        "ENSMUSG00000062169",
                        "ENSMUSG00000033102",
                        "ENSMUSG00000005881",
                        "ENSMUSG00000022594",
                        "ENSMUSG00000034290",
                        "ENSMUSG00000005981",
                        "ENSMUSG00000038718",
                        "ENSMUSG00000014504",
                        "ENSMUSG00000039741",
                        "ENSMUSG00000027076",
                        "ENSMUSG00000030298",
                        "ENSMUSG00000013539",
                        "ENSMUSG00000001366",
                        "ENSMUSG00000027332",
                        "ENSMUSG00000033938",
                        "ENSMUSG00000032096",
                        "ENSMUSG00000022214",
                        "ENSMUSG00000022110",
                        "ENSMUSG00000020190",
                        "ENSMUSG00000052812",
                        "ENSMUSG00000037916",
                        "ENSMUSG00000025745",
                        "ENSMUSG00000048546",
                        "ENSMUSG00000020952",
                        "ENSMUSG00000042410",
                        "ENSMUSG00000030654",
                        "ENSMUSG00000031880",
                        "ENSMUSG00000006005",
                        "ENSMUSG00000045210",
                        "ENSMUSG00000029427",
                        "ENSMUSG00000046312",
                        "ENSMUSG00000040321",
                        "ENSMUSG00000036572",
                        "ENSMUSG00000074182",
                        "ENSMUSG00000003380",
                        "ENSMUSG00000023990",
                        "ENSMUSG00000039016",
                        "ENSMUSG00000074064",
                        "ENSMUSG00000040414",
                        "ENSMUSG00000025428",
                        "ENSMUSG00000032724",
                        "ENSMUSG00000068923",
                        "ENSMUSG00000020387",
                        "ENSMUSG00000019428",
                        "ENSMUSG00000023723",
                        "ENSMUSG00000023861",
                        "ENSMUSG00000003072",
                        "ENSMUSG00000032249",
                        "ENSMUSG00000028443",
                        "ENSMUSG00000036564",
                        "ENSMUSG00000052752",
                        "ENSMUSG00000037049",
                        "ENSMUSG00000024236",
                        "ENSMUSG00000039474",
                        "ENSMUSG00000038370",
                        "ENSMUSG00000039058",
                        "ENSMUSG00000063904",
                        "ENSMUSG00000021395",
                        "ENSMUSG00000027620",
                        "ENSMUSG00000029128",
                        "ENSMUSG00000033400",
                        "ENSMUSG00000074994",
                        "ENSMUSG00000022553",
                        "ENSMUSG00000028884",
                        "ENSMUSG00000009079",
                        "ENSMUSG00000022235",
                        "ENSMUSG00000040351",
                        "ENSMUSG00000024587",
                        "ENSMUSG00000026489",
                        "ENSMUSG00000031447",
                        "ENSMUSG00000016559",
                        "ENSMUSG00000053929"
                    ],
                    "expression_sum": {
                        "class1": 2.0
                    },
                    "uniprot_ids": [
                        "E9PZM4",
                        "G3UXJ4",
                        "A0A0G2JEZ3",
                        "G3UZG2",
                        "A0A0G2JES5",
                        "M0QWT0",
                        "F7CDZ7",
                        "A0A0G2JDK8",
                        "A0A0G2JEP1",
                        "A0A0G2JFK1",
                        "A0A140LJE4"
                    ]
                },
                "ENSMUSG00000001663": {
                    "id": "ENSMUSG00000001663",
                    "type": "Gene",
                    "symbol": "Gstt1",
                    "source": [
                        "ENSMUSG00000026628",
                        "ENSMUSG00000021250",
                        "ENSMUSG00000010175",
                        "ENSMUSG00000055116",
                        "ENSMUSG00000058239",
                        "ENSMUSG00000027109",
                        "ENSMUSG00000029249",
                        "ENSMUSG00000032035",
                        "ENSMUSG00000022314"
                    ],
                    "target": [],
                    "expression_sum": {
                        "class1": 0.0
                    },
                    "uniprot_ids": [
                        "Q64471",
                        "D3Z5W7",
                        "D3Z3X5"
                    ]
                },
                "ENSMUSG00000002107": {
                    "id": "ENSMUSG00000002107",
                    "type": "Gene",
                    "symbol": "Celf2",
                    "source": [
                        "ENSMUSG00000058239",
                        "ENSMUSG00000021250"
                    ],
                    "target": [],
                    "expression_sum": {
                        "class1": 0.0
                    },
                    "uniprot_ids": [
                        "Q9Z0H4",
                        "A0A0R4J2B0",
                        "E9QA47",
                        "S4R2U7",
                        "S4R2U1",
                        "S4R2J2",
                        "V9GX43",
                        "A3KGT0",
                        "S4R2L5",
                        "S4R1S7",
                        "S4R2S7"
                    ]
                },
                "ENSMUSG00000010095": {
                    "id": "ENSMUSG00000010095",
                    "type": "Gene",
                    "symbol": "Slc3a2",
                    "source": [
                        "ENSMUSG00000021250",
                        "ENSMUSG00000026628",
                        "ENSMUSG00000030256",
                        "ENSMUSG00000023034",
                        "ENSMUSG00000024985",
                        "ENSMUSG00000031627",
                        "ENSMUSG00000021775",
                        "ENSMUSG00000022895"
                    ],
                    "target": [],
                    "expression_sum": {
                        "class1": 0.0
                    },
                    "uniprot_ids": [
                        "P10852",
                        "A0A0U1RPL8",
                        "A0A0U1RP32",
                        "A0A0U1RPG5",
                        "A0A0U1RPQ7",
                        "A0A0U1RP98",
                        "A0A0U1RPK4"
                    ]
                },
                "ENSMUSG00000013275": {
                    "id": "ENSMUSG00000013275",
                    "type": "Gene",
                    "symbol": "Slc41a1",
                    "source": [
                        "ENSMUSG00000021250",
                        "ENSMUSG00000018604",
                        "ENSMUSG00000023927",
                        "ENSMUSG00000023034",
                        "ENSMUSG00000032228",
                        "ENSMUSG00000030557",
                        "ENSMUSG00000016087",
                        "ENSMUSG00000015605"
                    ],
                    "target": [],
                    "expression_sum": {
                        "class1": 0.0
                    },
                    "uniprot_ids": [
                        "Q8BJA2"
                    ]
                },
                "ENSMUSG00000014195": {
                    "id": "ENSMUSG00000014195",
                    "type": "Gene",
                    "symbol": "Dnajc7",
                    "source": [
                        "ENSMUSG00000017724",
                        "ENSMUSG00000058440",
                        "ENSMUSG00000059552",
                        "ENSMUSG00000037608",
                        "ENSMUSG00000021250",
                        "ENSMUSG00000027109",
                        "ENSMUSG00000019768",
                        "ENSMUSG00000022641",
                        "ENSMUSG00000024974",
                        "ENSMUSG00000022895"
                    ],
                    "target": [],
                    "expression_sum": {
                        "class1": 4.0
                    },
                    "uniprot_ids": [
                        "Q9QYI3",
                        "A0A6I8MWZ5",
                        "A0A6I8MWW2",
                        "A0A6I8MWY7",
                        "A0A6I8MX31",
                        "A2A5E1",
                        "F7BTP8",
                        "A0A6I8MWW0",
                        "A0A6I8MWZ9",
                        "A0A6I8MWZ1",
                        "A0A6I8MWX8",
                        "A0A6I8MX00"
                    ]
                },
                "ENSMUSG00000020308": {
                    "id": "ENSMUSG00000020308",
                    "type": "Gene",
                    "symbol": "Tpgs1",
                    "source": [
                        "ENSMUSG00000021250",
                        "ENSMUSG00000023927",
                        "ENSMUSG00000029249",
                        "ENSMUSG00000001280",
                        "ENSMUSG00000019768"
                    ],
                    "target": [],
                    "expression_sum": {
                        "class1": 1.0
                    },
                    "uniprot_ids": [
                        "Q99MS8",
                        "A0A6Q6PKE1"
                    ]
                },
                "ENSMUSG00000021484": {
                    "id": "ENSMUSG00000021484",
                    "type": "Gene",
                    "symbol": "Lman2",
                    "source": [
                        "ENSMUSG00000026398",
                        "ENSMUSG00000055148",
                        "ENSMUSG00000021250",
                        "ENSMUSG00000052534",
                        "ENSMUSG00000030256",
                        "ENSMUSG00000053477",
                        "ENSMUSG00000053110",
                        "ENSMUSG00000071637"
                    ],
                    "target": [],
                    "expression_sum": {
                        "class1": 4.0
                    },
                    "uniprot_ids": [
                        "Q9DBH5"
                    ]
                },
                "ENSMUSG00000022035": {
                    "id": "ENSMUSG00000022035",
                    "type": "Gene",
                    "symbol": "Ccdc25",
                    "source": [
                        "ENSMUSG00000021250",
                        "ENSMUSG00000038648",
                        "ENSMUSG00000030557",
                        "ENSMUSG00000001280",
                        "ENSMUSG00000022053"
                    ],
                    "target": [],
                    "expression_sum": {
                        "class1": 0.0
                    },
                    "uniprot_ids": [
                        "Q78PG9"
                    ]
                },
                "ENSMUSG00000022150": {
                    "id": "ENSMUSG00000022150",
                    "type": "TF",
                    "symbol": "Dab2",
                    "source": [
                        "ENSMUSG00000026628",
                        "ENSMUSG00000021250",
                        "ENSMUSG00000023034",
                        "ENSMUSG00000052837",
                        "ENSMUSG00000031099",
                        "ENSMUSG00000029178",
                        "ENSMUSG00000032035",
                        "ENSMUSG00000000567"
                    ],
                    "target": [
                        "ENSMUSG00000025580",
                        "ENSMUSG00000027679",
                        "ENSMUSG00000029379",
                        "ENSMUSG00000029089",
                        "ENSMUSG00000011256",
                        "ENSMUSG00000082016",
                        "ENSMUSG00000004996",
                        "ENSMUSG00000026955",
                        "ENSMUSG00000018387",
                        "ENSMUSG00000018196",
                        "ENSMUSG00000032384",
                        "ENSMUSG00000000058",
                        "ENSMUSG00000051172",
                        "ENSMUSG00000025815",
                        "ENSMUSG00000030879",
                        "ENSMUSG00000028869"
                    ],
                    "expression_sum": {
                        "class1": 2.0
                    },
                    "uniprot_ids": [
                        "Q3TRE6",
                        "Q9DCE6",
                        "E9PX84",
                        "E9QL31",
                        "E0CXT5",
                        "F6TQN9",
                        "A0A0R4J104",
                        "A0A1Y7VGS2",
                        "E0CZ53",
                        "E0CYJ2"
                    ]
                },
                "ENSMUSG00000022283": {
                    "id": "ENSMUSG00000022283",
                    "type": "Gene",
                    "symbol": "Pabpc1",
                    "source": [
                        "ENSMUSG00000023034",
                        "ENSMUSG00000021250"
                    ],
                    "target": [],
                    "expression_sum": {
                        "class1": 9.0
                    },
                    "uniprot_ids": [
                        "P29341",
                        "F6ZAX1",
                        "A0A2I3BR37"
                    ]
                },
                "ENSMUSG00000022744": {
                    "id": "ENSMUSG00000022744",
                    "type": "Gene",
                    "symbol": "Cldnd1",
                    "source": [
                        "ENSMUSG00000028639",
                        "ENSMUSG00000021250"
                    ],
                    "target": [],
                    "expression_sum": {
                        "class1": 3.0
                    },
                    "uniprot_ids": [
                        "Q9CQX5",
                        "E0CY66",
                        "E0CY63"
                    ]
                },
                "ENSMUSG00000024205": {
                    "id": "ENSMUSG00000024205",
                    "type": "Gene",
                    "symbol": "Rpl36-ps2",
                    "source": [
                        "ENSMUSG00000019768",
                        "ENSMUSG00000056501",
                        "ENSMUSG00000021250"
                    ],
                    "target": [],
                    "expression_sum": {
                        "class1": 4.0
                    }
                },
                "ENSMUSG00000024213": {
                    "id": "ENSMUSG00000024213",
                    "type": "Gene",
                    "symbol": "Nudt3",
                    "source": [
                        "ENSMUSG00000017724",
                        "ENSMUSG00000021250",
                        "ENSMUSG00000015839",
                        "ENSMUSG00000024955",
                        "ENSMUSG00000001280",
                        "ENSMUSG00000019768",
                        "ENSMUSG00000023932"
                    ],
                    "target": [],
                    "expression_sum": {
                        "class1": 0.0
                    },
                    "uniprot_ids": [
                        "Q9JI46",
                        "H3BJY4",
                        "A0A338P6L9",
                        "H3BLR8",
                        "I1E4X7",
                        "B2KF67",
                        "A0A338P7L3",
                        "A0A338P6T6"
                    ]
                },
                "ENSMUSG00000024507": {
                    "id": "ENSMUSG00000024507",
                    "type": "Gene",
                    "symbol": "Hsd17b4",
                    "source": [
                        "ENSMUSG00000058440",
                        "ENSMUSG00000024238",
                        "ENSMUSG00000021250",
                        "ENSMUSG00000055116",
                        "ENSMUSG00000001280",
                        "ENSMUSG00000005583"
                    ],
                    "target": [],
                    "expression_sum": {
                        "class1": 1.0
                    },
                    "uniprot_ids": [
                        "P51660"
                    ]
                },
                "ENSMUSG00000026000": {
                    "id": "ENSMUSG00000026000",
                    "type": "Gene",
                    "symbol": "Lancl1",
                    "source": [
                        "ENSMUSG00000003032",
                        "ENSMUSG00000026628",
                        "ENSMUSG00000021250",
                        "ENSMUSG00000036461",
                        "ENSMUSG00000029249",
                        "ENSMUSG00000032035"
                    ],
                    "target": [],
                    "expression_sum": {
                        "class1": 0.0
                    },
                    "uniprot_ids": [
                        "O89112",
                        "B2KGR2"
                    ]
                },
                "ENSMUSG00000026042": {
                    "id": "ENSMUSG00000026042",
                    "type": "Gene",
                    "symbol": "Col5a2",
                    "source": [
                        "ENSMUSG00000029135",
                        "ENSMUSG00000021250",
                        "ENSMUSG00000052534",
                        "ENSMUSG00000005583",
                        "ENSMUSG00000022314"
                    ],
                    "target": [],
                    "expression_sum": {
                        "class1": 8.0
                    },
                    "uniprot_ids": [
                        "Q3U962"
                    ]
                },
                "ENSMUSG00000026499": {
                    "id": "ENSMUSG00000026499",
                    "type": "Gene",
                    "symbol": "Acbd3",
                    "source": [
                        "ENSMUSG00000026628",
                        "ENSMUSG00000021250",
                        "ENSMUSG00000018604",
                        "ENSMUSG00000032035",
                        "ENSMUSG00000020167"
                    ],
                    "target": [],
                    "expression_sum": {
                        "class1": 2.0
                    },
                    "uniprot_ids": [
                        "A0A0R4J079"
                    ]
                },
                "ENSMUSG00000026827": {
                    "id": "ENSMUSG00000026827",
                    "type": "Gene",
                    "symbol": "Gpd2",
                    "source": [
                        "ENSMUSG00000052684",
                        "ENSMUSG00000041515",
                        "ENSMUSG00000021250"
                    ],
                    "target": [],
                    "expression_sum": {
                        "class1": 0.0
                    },
                    "uniprot_ids": [
                        "Q64521",
                        "A2AQR0"
                    ]
                },
                "ENSMUSG00000027087": {
                    "id": "ENSMUSG00000027087",
                    "type": "Gene",
                    "symbol": "Itgav",
                    "source": [
                        "ENSMUSG00000003032",
                        "ENSMUSG00000021250",
                        "ENSMUSG00000015839",
                        "ENSMUSG00000026628",
                        "ENSMUSG00000030256",
                        "ENSMUSG00000027109",
                        "ENSMUSG00000029249",
                        "ENSMUSG00000005566",
                        "ENSMUSG00000019768",
                        "ENSMUSG00000031627",
                        "ENSMUSG00000058756",
                        "ENSMUSG00000032035"
                    ],
                    "target": [],
                    "expression_sum": {
                        "class1": 0.0
                    },
                    "uniprot_ids": [
                        "P43406",
                        "F6RWM8",
                        "F6W6Q6",
                        "A2AKI5",
                        "B7ZCI9"
                    ]
                },
                "ENSMUSG00000027248": {
                    "id": "ENSMUSG00000027248",
                    "type": "Gene",
                    "symbol": "Pdia3",
                    "source": [
                        "ENSMUSG00000021250",
                        "ENSMUSG00000006215",
                        "ENSMUSG00000005583",
                        "ENSMUSG00000022641",
                        "ENSMUSG00000022314"
                    ],
                    "target": [],
                    "expression_sum": {
                        "class1": 11.0
                    },
                    "uniprot_ids": [
                        "P27773",
                        "F6Q404"
                    ]
                },
                "ENSMUSG00000027447": {
                    "id": "ENSMUSG00000027447",
                    "type": "Gene",
                    "symbol": "Cst3",
                    "source": [
                        "ENSMUSG00000029135",
                        "ENSMUSG00000021250",
                        "ENSMUSG00000058239",
                        "ENSMUSG00000030256",
                        "ENSMUSG00000073423",
                        "ENSMUSG00000023034",
                        "ENSMUSG00000056501",
                        "ENSMUSG00000041515",
                        "ENSMUSG00000001280",
                        "ENSMUSG00000019768",
                        "ENSMUSG00000052684",
                        "ENSMUSG00000035158"
                    ],
                    "target": [],
                    "expression_sum": {
                        "class1": 18.0
                    },
                    "uniprot_ids": [
                        "P21460",
                        "A2APX3"
                    ]
                },
                "ENSMUSG00000027750": {
                    "id": "ENSMUSG00000027750",
                    "type": "Gene",
                    "symbol": "Postn",
                    "source": [
                        "ENSMUSG00000028565",
                        "ENSMUSG00000024238",
                        "ENSMUSG00000028639",
                        "ENSMUSG00000021250"
                    ],
                    "target": [],
                    "expression_sum": {
                        "class1": 19.0
                    },
                    "uniprot_ids": [
                        "Q62009",
                        "F7C9H0"
                    ]
                },
                "ENSMUSG00000028062": {
                    "id": "ENSMUSG00000028062",
                    "type": "Gene",
                    "symbol": "Lamtor2",
                    "source": [
                        "ENSMUSG00000024238",
                        "ENSMUSG00000003032",
                        "ENSMUSG00000019817",
                        "ENSMUSG00000021250",
                        "ENSMUSG00000001280",
                        "ENSMUSG00000005583",
                        "ENSMUSG00000071637",
                        "ENSMUSG00000008575",
                        "ENSMUSG00000022314",
                        "ENSMUSG00000024985",
                        "ENSMUSG00000020167"
                    ],
                    "target": [],
                    "expression_sum": {
                        "class1": 2.0
                    },
                    "uniprot_ids": [
                        "Q9JHS3",
                        "D3YTS4"
                    ]
                },
                "ENSMUSG00000028599": {
                    "id": "ENSMUSG00000028599",
                    "type": "Gene",
                    "symbol": "Tnfrsf1b",
                    "source": [
                        "ENSMUSG00000021250"
                    ],
                    "target": [],
                    "expression_sum": {
                        "class1": 0.0
                    },
                    "uniprot_ids": [
                        "P25119",
                        "D6RG55"
                    ]
                },
                "ENSMUSG00000028862": {
                    "id": "ENSMUSG00000028862",
                    "type": "Gene",
                    "symbol": "Map3k6",
                    "source": [
                        "ENSMUSG00000021250",
                        "ENSMUSG00000032228",
                        "ENSMUSG00000032238",
                        "ENSMUSG00000052684",
                        "ENSMUSG00000000078",
                        "ENSMUSG00000015846"
                    ],
                    "target": [],
                    "expression_sum": {
                        "class1": 0.0
                    },
                    "uniprot_ids": [
                        "A0A0A0MQ82"
                    ]
                },
                "ENSMUSG00000029145": {
                    "id": "ENSMUSG00000029145",
                    "type": "Gene",
                    "symbol": "Eif2b4",
                    "source": [
                        "ENSMUSG00000016477",
                        "ENSMUSG00000001419",
                        "ENSMUSG00000025612",
                        "ENSMUSG00000021250",
                        "ENSMUSG00000078671",
                        "ENSMUSG00000001280",
                        "ENSMUSG00000025025",
                        "ENSMUSG00000026872",
                        "ENSMUSG00000008575"
                    ],
                    "target": [],
                    "expression_sum": {
                        "class1": 0.0
                    },
                    "uniprot_ids": [
                        "Q61749",
                        "F7CPG6",
                        "A0A0J9YUY0",
                        "A0A0J9YTQ7",
                        "D3Z780",
                        "A0A0J9YTS3",
                        "A0A0J9YU27"
                    ]
                },
                "ENSMUSG00000029152": {
                    "id": "ENSMUSG00000029152",
                    "type": "Gene",
                    "symbol": "Ociad1",
                    "source": [
                        "ENSMUSG00000029135",
                        "ENSMUSG00000021250",
                        "ENSMUSG00000049728",
                        "ENSMUSG00000015579",
                        "ENSMUSG00000024560",
                        "ENSMUSG00000001280",
                        "ENSMUSG00000019768",
                        "ENSMUSG00000008575"
                    ],
                    "target": [],
                    "expression_sum": {
                        "class1": 6.0
                    },
                    "uniprot_ids": [
                        "Q9CRD0",
                        "A0A0J9YTV6",
                        "A0A0J9YUB6",
                        "A0A0J9YTV7",
                        "A0A0J9YUK7"
                    ]
                },
                "ENSMUSG00000029163": {
                    "id": "ENSMUSG00000029163",
                    "type": "Gene",
                    "symbol": "Emilin1",
                    "source": [
                        "ENSMUSG00000028565",
                        "ENSMUSG00000021250",
                        "ENSMUSG00000006215"
                    ],
                    "target": [],
                    "expression_sum": {
                        "class1": 1.0
                    },
                    "uniprot_ids": [
                        "Q99K41"
                    ]
                },
                "ENSMUSG00000029176": {
                    "id": "ENSMUSG00000029176",
                    "type": "Gene",
                    "symbol": "Anapc4",
                    "source": [
                        "ENSMUSG00000099083",
                        "ENSMUSG00000026628",
                        "ENSMUSG00000021250",
                        "ENSMUSG00000029249"
                    ],
                    "target": [],
                    "expression_sum": {
                        "class1": 1.0
                    },
                    "uniprot_ids": [
                        "Q91W96",
                        "A0A0G2JGY2",
                        "D6RDT6",
                        "A0A0G2JF77"
                    ]
                },
                "ENSMUSG00000029762": {
                    "id": "ENSMUSG00000029762",
                    "type": "Gene",
                    "symbol": "Akr1b8",
                    "source": [
                        "ENSMUSG00000003032",
                        "ENSMUSG00000026628",
                        "ENSMUSG00000021250",
                        "ENSMUSG00000027109",
                        "ENSMUSG00000024974"
                    ],
                    "target": [],
                    "expression_sum": {
                        "class1": 0.0
                    },
                    "uniprot_ids": [
                        "P45377"
                    ]
                },
                "ENSMUSG00000030058": {
                    "id": "ENSMUSG00000030058",
                    "type": "Gene",
                    "symbol": "Copg1",
                    "source": [
                        "ENSMUSG00000024238",
                        "ENSMUSG00000059552",
                        "ENSMUSG00000021250",
                        "ENSMUSG00000026628",
                        "ENSMUSG00000027109",
                        "ENSMUSG00000019768",
                        "ENSMUSG00000052684",
                        "ENSMUSG00000022641",
                        "ENSMUSG00000038692",
                        "ENSMUSG00000071637",
                        "ENSMUSG00000020644"
                    ],
                    "target": [],
                    "expression_sum": {
                        "class1": 1.0
                    },
                    "uniprot_ids": [
                        "Q9QZE5",
                        "Q7TNQ1"
                    ]
                },
                "ENSMUSG00000030287": {
                    "id": "ENSMUSG00000030287",
                    "type": "Gene",
                    "symbol": "Itpr2",
                    "source": [
                        "ENSMUSG00000024238",
                        "ENSMUSG00000021250",
                        "ENSMUSG00000005583",
                        "ENSMUSG00000024974",
                        "ENSMUSG00000016087",
                        "ENSMUSG00000032035",
                        "ENSMUSG00000022528"
                    ],
                    "target": [],
                    "expression_sum": {
                        "class1": 2.0
                    },
                    "uniprot_ids": [
                        "Q9Z329",
                        "B2KF89",
                        "A0A0N4SUL2",
                        "B2KF92"
                    ]
                },
                "ENSMUSG00000030605": {
                    "id": "ENSMUSG00000030605",
                    "type": "Gene",
                    "symbol": "Mfge8",
                    "source": [
                        "ENSMUSG00000024238",
                        "ENSMUSG00000021250",
                        "ENSMUSG00000052837",
                        "ENSMUSG00000041515",
                        "ENSMUSG00000027109",
                        "ENSMUSG00000099083",
                        "ENSMUSG00000052684",
                        "ENSMUSG00000025025",
                        "ENSMUSG00000038692"
                    ],
                    "target": [],
                    "expression_sum": {
                        "class1": 6.0
                    },
                    "uniprot_ids": [
                        "P21956",
                        "A0A0U1RNV7"
                    ]
                },
                "ENSMUSG00000032436": {
                    "id": "ENSMUSG00000032436",
                    "type": "Gene",
                    "symbol": "Cmtm7",
                    "source": [
                        "ENSMUSG00000057098",
                        "ENSMUSG00000041515",
                        "ENSMUSG00000021250"
                    ],
                    "target": [],
                    "expression_sum": {
                        "class1": 0.0
                    },
                    "uniprot_ids": [
                        "Q9ESD6",
                        "A0A1L1SRR1"
                    ]
                },
                "ENSMUSG00000032515": {
                    "id": "ENSMUSG00000032515",
                    "type": "Gene",
                    "symbol": "Csrnp1",
                    "source": [
                        "ENSMUSG00000026628",
                        "ENSMUSG00000021250",
                        "ENSMUSG00000017146",
                        "ENSMUSG00000053110",
                        "ENSMUSG00000032035"
                    ],
                    "target": [],
                    "expression_sum": {
                        "class1": 0.0
                    },
                    "uniprot_ids": [
                        "P59054",
                        "A0A1L1SRY6",
                        "A0A1L1SRU4"
                    ]
                },
                "ENSMUSG00000033554": {
                    "id": "ENSMUSG00000033554",
                    "type": "Gene",
                    "symbol": "Dph5",
                    "source": [
                        "ENSMUSG00000021250",
                        "ENSMUSG00000056501",
                        "ENSMUSG00000041515",
                        "ENSMUSG00000074622",
                        "ENSMUSG00000031627",
                        "ENSMUSG00000022528"
                    ],
                    "target": [],
                    "expression_sum": {
                        "class1": 1.0
                    },
                    "uniprot_ids": [
                        "Q9CWQ0",
                        "Q8BG20",
                        "V9GXP1",
                        "A0A0G2JE69"
                    ]
                },
                "ENSMUSG00000033671": {
                    "id": "ENSMUSG00000033671",
                    "type": "Gene",
                    "symbol": "Cep350",
                    "source": [
                        "ENSMUSG00000022346",
                        "ENSMUSG00000021250",
                        "ENSMUSG00000018604",
                        "ENSMUSG00000023927",
                        "ENSMUSG00000036461",
                        "ENSMUSG00000005583",
                        "ENSMUSG00000022641",
                        "ENSMUSG00000053110",
                        "ENSMUSG00000031627",
                        "ENSMUSG00000029178",
                        "ENSMUSG00000032035"
                    ],
                    "target": [],
                    "expression_sum": {
                        "class1": 1.0
                    },
                    "uniprot_ids": [
                        "E9Q309",
                        "A0A5H1ZRN0",
                        "A0A5H1ZRM1"
                    ]
                },
                "ENSMUSG00000036896": {
                    "id": "ENSMUSG00000036896",
                    "type": "Gene",
                    "symbol": "C1qc",
                    "source": [
                        "ENSMUSG00000021250",
                        "ENSMUSG00000026628",
                        "ENSMUSG00000052837",
                        "ENSMUSG00000041515",
                        "ENSMUSG00000074622",
                        "ENSMUSG00000018899",
                        "ENSMUSG00000052684"
                    ],
                    "target": [],
                    "expression_sum": {
                        "class1": 0.0
                    },
                    "uniprot_ids": [
                        "Q02105"
                    ]
                },
                "ENSMUSG00000037573": {
                    "id": "ENSMUSG00000037573",
                    "type": "Gene",
                    "symbol": "Tob1",
                    "source": [
                        "ENSMUSG00000071076",
                        "ENSMUSG00000001419",
                        "ENSMUSG00000027201",
                        "ENSMUSG00000021250",
                        "ENSMUSG00000030256",
                        "ENSMUSG00000055116",
                        "ENSMUSG00000024955",
                        "ENSMUSG00000029249",
                        "ENSMUSG00000001280",
                        "ENSMUSG00000052684"
                    ],
                    "target": [],
                    "expression_sum": {
                        "class1": 0.0
                    },
                    "uniprot_ids": [
                        "Q61471"
                    ]
                },
                "ENSMUSG00000038872": {
                    "id": "ENSMUSG00000038872",
                    "type": "TF",
                    "symbol": "Zfhx3",
                    "source": [
                        "ENSMUSG00000003032",
                        "ENSMUSG00000026628",
                        "ENSMUSG00000021250",
                        "ENSMUSG00000027109",
                        "ENSMUSG00000005566",
                        "ENSMUSG00000031627",
                        "ENSMUSG00000032035"
                    ],
                    "target": [
                        "ENSMUSG00000001105",
                        "ENSMUSG00000030059",
                        "ENSMUSG00000020440",
                        "ENSMUSG00000028207",
                        "ENSMUSG00000015812",
                        "ENSMUSG00000030298",
                        "ENSMUSG00000027210"
                    ],
                    "expression_sum": {
                        "class1": 2.0
                    },
                    "uniprot_ids": [
                        "E9QMD3",
                        "A0A087WQ36"
                    ]
                },
                "ENSMUSG00000039041": {
                    "id": "ENSMUSG00000039041",
                    "type": "Gene",
                    "symbol": "Adrm1",
                    "source": [
                        "ENSMUSG00000057098",
                        "ENSMUSG00000021250",
                        "ENSMUSG00000049577"
                    ],
                    "target": [],
                    "expression_sum": {
                        "class1": 0.0
                    },
                    "uniprot_ids": [
                        "Q9JKV1"
                    ]
                },
                "ENSMUSG00000040139": {
                    "id": "ENSMUSG00000040139",
                    "type": "Gene",
                    "symbol": "9430038I01Rik",
                    "source": [
                        "ENSMUSG00000021250",
                        "ENSMUSG00000018604",
                        "ENSMUSG00000029178",
                        "ENSMUSG00000005583",
                        "ENSMUSG00000005698",
                        "ENSMUSG00000016087",
                        "ENSMUSG00000032035"
                    ],
                    "target": [],
                    "expression_sum": {
                        "class1": 0.0
                    },
                    "uniprot_ids": [
                        "Q9CX25",
                        "D3YTU4",
                        "G5E8T7"
                    ]
                },
                "ENSMUSG00000042804": {
                    "id": "ENSMUSG00000042804",
                    "type": "Gene",
                    "symbol": "Gpr153",
                    "source": [
                        "ENSMUSG00000037608",
                        "ENSMUSG00000032228",
                        "ENSMUSG00000021250"
                    ],
                    "target": [],
                    "expression_sum": {
                        "class1": 0.0
                    },
                    "uniprot_ids": [
                        "Q8K0Z9",
                        "A2A8K5"
                    ]
                },
                "ENSMUSG00000043415": {
                    "id": "ENSMUSG00000043415",
                    "type": "Gene",
                    "symbol": "Otud1",
                    "source": [
                        "ENSMUSG00000024238",
                        "ENSMUSG00000021250",
                        "ENSMUSG00000052534",
                        "ENSMUSG00000001911",
                        "ENSMUSG00000025498",
                        "ENSMUSG00000053477",
                        "ENSMUSG00000005583",
                        "ENSMUSG00000008575",
                        "ENSMUSG00000022314"
                    ],
                    "target": [],
                    "expression_sum": {
                        "class1": 0.0
                    },
                    "uniprot_ids": [
                        "Q9CUB6"
                    ]
                },
                "ENSMUSG00000046364": {
                    "id": "ENSMUSG00000046364",
                    "type": "Gene",
                    "symbol": "Rpl27a",
                    "source": [
                        "ENSMUSG00000022346",
                        "ENSMUSG00000021250",
                        "ENSMUSG00000056501",
                        "ENSMUSG00000001280",
                        "ENSMUSG00000040732"
                    ],
                    "target": [],
                    "expression_sum": {
                        "class1": 5.0
                    },
                    "uniprot_ids": [
                        "P14115",
                        "G3UZV5"
                    ]
                },
                "ENSMUSG00000050002": {
                    "id": "ENSMUSG00000050002",
                    "type": "Gene",
                    "symbol": "Idnk",
                    "source": [
                        "ENSMUSG00000029135",
                        "ENSMUSG00000015839",
                        "ENSMUSG00000018604",
                        "ENSMUSG00000021250",
                        "ENSMUSG00000036461",
                        "ENSMUSG00000005583",
                        "ENSMUSG00000005698",
                        "ENSMUSG00000016087"
                    ],
                    "target": [],
                    "expression_sum": {
                        "class1": 1.0
                    },
                    "uniprot_ids": [
                        "Q8R0J8",
                        "A0A286YD91",
                        "A0A286YCG1",
                        "D3Z4J6"
                    ]
                },
                "ENSMUSG00000050379": {
                    "id": "ENSMUSG00000050379",
                    "type": "Gene",
                    "symbol": "Septin6",
                    "source": [
                        "ENSMUSG00000031885",
                        "ENSMUSG00000021250",
                        "ENSMUSG00000006215"
                    ],
                    "target": [],
                    "expression_sum": {
                        "class1": 0.0
                    },
                    "uniprot_ids": [
                        "Q9R1T4",
                        "A2A3W1"
                    ]
                },
                "ENSMUSG00000051373": {
                    "id": "ENSMUSG00000051373",
                    "type": "Gene",
                    "symbol": "Plpp7",
                    "source": [
                        "ENSMUSG00000001419",
                        "ENSMUSG00000021250",
                        "ENSMUSG00000051469",
                        "ENSMUSG00000052684",
                        "ENSMUSG00000014592",
                        "ENSMUSG00000015846"
                    ],
                    "target": [],
                    "expression_sum": {
                        "class1": 0.0
                    },
                    "uniprot_ids": [
                        "Q91WB2",
                        "A0A0A6YX24",
                        "A0A0A6YWL5"
                    ]
                },
                "ENSMUSG00000052684": {
                    "id": "ENSMUSG00000052684",
                    "type": "TF",
                    "symbol": "Jun",
                    "source": [
                        "ENSMUSG00000021250",
                        "ENSMUSG00000002983",
                        "ENSMUSG00000052837",
                        "ENSMUSG00000023034",
                        "ENSMUSG00000029249"
                    ],
                    "target": [
                        "ENSMUSG00000002732",
                        "ENSMUSG00000028367",
                        "ENSMUSG00000002985",
                        "ENSMUSG00000035949",
                        "ENSMUSG00000006010",
                        "ENSMUSG00000025608",
                        "ENSMUSG00000066456",
                        "ENSMUSG00000027452",
                        "ENSMUSG00000063320",
                        "ENSMUSG00000020700",
                        "ENSMUSG00000032563",
                        "ENSMUSG00000015396",
                        "ENSMUSG00000026657",
                        "ENSMUSG00000032737",
                        "ENSMUSG00000049588",
                        "ENSMUSG00000092837",
                        "ENSMUSG00000035352",
                        "ENSMUSG00000020515",
                        "ENSMUSG00000042650",
                        "ENSMUSG00000020133",
                        "ENSMUSG00000001105",
                        "ENSMUSG00000021127",
                        "ENSMUSG00000000957",
                        "ENSMUSG00000020777",
                        "ENSMUSG00000044548",
                        "ENSMUSG00000063172",
                        "ENSMUSG00000029919",
                        "ENSMUSG00000027935",
                        "ENSMUSG00000039478",
                        "ENSMUSG00000037742",
                        "ENSMUSG00000027447",
                        "ENSMUSG00000030056",
                        "ENSMUSG00000047146",
                        "ENSMUSG00000021367",
                        "ENSMUSG00000026176",
                        "ENSMUSG00000032712",
                        "ENSMUSG00000007880",
                        "ENSMUSG00000020423",
                        "ENSMUSG00000007682",
                        "ENSMUSG00000084956",
                        "ENSMUSG00000028223",
                        "ENSMUSG00000078496",
                        "ENSMUSG00000037573",
                        "ENSMUSG00000091549",
                        "ENSMUSG00000003541",
                        "ENSMUSG00000058013",
                        "ENSMUSG00000036905",
                        "ENSMUSG00000021643",
                        "ENSMUSG00000025529",
                        "ENSMUSG00000035356",
                        "ENSMUSG00000063594",
                        "ENSMUSG00000028676",
                        "ENSMUSG00000027455",
                        "ENSMUSG00000038642",
                        "ENSMUSG00000039701",
                        "ENSMUSG00000045098",
                        "ENSMUSG00000097296",
                        "ENSMUSG00000040618",
                        "ENSMUSG00000039219",
                        "ENSMUSG00000052837",
                        "ENSMUSG00000022636",
                        "ENSMUSG00000028607",
                        "ENSMUSG00000030612",
                        "ENSMUSG00000030824",
                        "ENSMUSG00000036053",
                        "ENSMUSG00000042834",
                        "ENSMUSG00000027997",
                        "ENSMUSG00000098990",
                        "ENSMUSG00000028973",
                        "ENSMUSG00000028926",
                        "ENSMUSG00000089847",
                        "ENSMUSG00000011305",
                        "ENSMUSG00000025786",
                        "ENSMUSG00000036992",
                        "ENSMUSG00000021250",
                        "ENSMUSG00000060227",
                        "ENSMUSG00000017132",
                        "ENSMUSG00000035373",
                        "ENSMUSG00000037465",
                        "ENSMUSG00000026643",
                        "ENSMUSG00000028015",
                        "ENSMUSG00000022098",
                        "ENSMUSG00000058427",
                        "ENSMUSG00000022157",
                        "ENSMUSG00000004221",
                        "ENSMUSG00000030717",
                        "ENSMUSG00000018363",
                        "ENSMUSG00000054676",
                        "ENSMUSG00000050332",
                        "ENSMUSG00000027708",
                        "ENSMUSG00000030272",
                        "ENSMUSG00000095588",
                        "ENSMUSG00000028629",
                        "ENSMUSG00000073411",
                        "ENSMUSG00000031613",
                        "ENSMUSG00000024601",
                        "ENSMUSG00000053754",
                        "ENSMUSG00000030555",
                        "ENSMUSG00000061119",
                        "ENSMUSG00000000682",
                        "ENSMUSG00000028937",
                        "ENSMUSG00000029003",
                        "ENSMUSG00000040586",
                        "ENSMUSG00000015961",
                        "ENSMUSG00000037649",
                        "ENSMUSG00000020644",
                        "ENSMUSG00000021675",
                        "ENSMUSG00000024621",
                        "ENSMUSG00000086369",
                        "ENSMUSG00000029161",
                        "ENSMUSG00000024118",
                        "ENSMUSG00000069516",
                        "ENSMUSG00000026656",
                        "ENSMUSG00000030516",
                        "ENSMUSG00000038803",
                        "ENSMUSG00000038671",
                        "ENSMUSG00000041560",
                        "ENSMUSG00000022377",
                        "ENSMUSG00000030108",
                        "ENSMUSG00000021268",
                        "ENSMUSG00000025283",
                        "ENSMUSG00000038446",
                        "ENSMUSG00000041577",
                        "ENSMUSG00000019122",
                        "ENSMUSG00000020282",
                        "ENSMUSG00000023966",
                        "ENSMUSG00000031111",
                        "ENSMUSG00000026707",
                        "ENSMUSG00000037204",
                        "ENSMUSG00000024544",
                        "ENSMUSG00000042520",
                        "ENSMUSG00000001844",
                        "ENSMUSG00000059810",
                        "ENSMUSG00000058715",
                        "ENSMUSG00000054196",
                        "ENSMUSG00000059820",
                        "ENSMUSG00000051373",
                        "ENSMUSG00000007989",
                        "ENSMUSG00000044442",
                        "ENSMUSG00000025133",
                        "ENSMUSG00000003352",
                        "ENSMUSG00000021190",
                        "ENSMUSG00000083183",
                        "ENSMUSG00000039826",
                        "ENSMUSG00000026365",
                        "ENSMUSG00000053965",
                        "ENSMUSG00000062980",
                        "ENSMUSG00000030060",
                        "ENSMUSG00000025321",
                        "ENSMUSG00000024456",
                        "ENSMUSG00000063180",
                        "ENSMUSG00000055148",
                        "ENSMUSG00000002983",
                        "ENSMUSG00000040998",
                        "ENSMUSG00000070697",
                        "ENSMUSG00000078154",
                        "ENSMUSG00000031673",
                        "ENSMUSG00000040158",
                        "ENSMUSG00000036896",
                        "ENSMUSG00000037570",
                        "ENSMUSG00000028389",
                        "ENSMUSG00000054237",
                        "ENSMUSG00000038102",
                        "ENSMUSG00000024940",
                        "ENSMUSG00000019726",
                        "ENSMUSG00000024937",
                        "ENSMUSG00000044700",
                        "ENSMUSG00000032323",
                        "ENSMUSG00000073421",
                        "ENSMUSG00000024400",
                        "ENSMUSG00000026020",
                        "ENSMUSG00000029557",
                        "ENSMUSG00000031575",
                        "ENSMUSG00000044786",
                        "ENSMUSG00000029148",
                        "ENSMUSG00000023034",
                        "ENSMUSG00000038612",
                        "ENSMUSG00000029162",
                        "ENSMUSG00000051007",
                        "ENSMUSG00000036977",
                        "ENSMUSG00000021607",
                        "ENSMUSG00000022681",
                        "ENSMUSG00000022754",
                        "ENSMUSG00000029687",
                        "ENSMUSG00000087687",
                        "ENSMUSG00000030058",
                        "ENSMUSG00000062609",
                        "ENSMUSG00000017421",
                        "ENSMUSG00000036887",
                        "ENSMUSG00000049755",
                        "ENSMUSG00000097162",
                        "ENSMUSG00000036820",
                        "ENSMUSG00000022037",
                        "ENSMUSG00000010721",
                        "ENSMUSG00000036181",
                        "ENSMUSG00000042851",
                        "ENSMUSG00000055884",
                        "ENSMUSG00000082283",
                        "ENSMUSG00000008393",
                        "ENSMUSG00000029838",
                        "ENSMUSG00000035093",
                        "ENSMUSG00000030605",
                        "ENSMUSG00000003528",
                        "ENSMUSG00000040124",
                        "ENSMUSG00000021322",
                        "ENSMUSG00000064080",
                        "ENSMUSG00000029338",
                        "ENSMUSG00000001855",
                        "ENSMUSG00000090673",
                        "ENSMUSG00000020659",
                        "ENSMUSG00000037321",
                        "ENSMUSG00000062591",
                        "ENSMUSG00000078201",
                        "ENSMUSG00000020994",
                        "ENSMUSG00000075514",
                        "ENSMUSG00000018861",
                        "ENSMUSG00000008845",
                        "ENSMUSG00000036144",
                        "ENSMUSG00000021496",
                        "ENSMUSG00000015133",
                        "ENSMUSG00000036606",
                        "ENSMUSG00000042207",
                        "ENSMUSG00000018040",
                        "ENSMUSG00000028862",
                        "ENSMUSG00000058492",
                        "ENSMUSG00000068923",
                        "ENSMUSG00000085385",
                        "ENSMUSG00000042524",
                        "ENSMUSG00000093661",
                        "ENSMUSG00000056870",
                        "ENSMUSG00000022122",
                        "ENSMUSG00000024397",
                        "ENSMUSG00000043008",
                        "ENSMUSG00000028923",
                        "ENSMUSG00000022516",
                        "ENSMUSG00000005871",
                        "ENSMUSG00000062309",
                        "ENSMUSG00000097755",
                        "ENSMUSG00000049336",
                        "ENSMUSG00000040339",
                        "ENSMUSG00000063856",
                        "ENSMUSG00000028583",
                        "ENSMUSG00000061411",
                        "ENSMUSG00000060427",
                        "ENSMUSG00000060586",
                        "ENSMUSG00000022191",
                        "ENSMUSG00000000743",
                        "ENSMUSG00000032265",
                        "ENSMUSG00000059901",
                        "ENSMUSG00000096956",
                        "ENSMUSG00000026827",
                        "ENSMUSG00000029249",
                        "ENSMUSG00000025935",
                        "ENSMUSG00000032383",
                        "ENSMUSG00000027204",
                        "ENSMUSG00000018008",
                        "ENSMUSG00000038970",
                        "ENSMUSG00000005078",
                        "ENSMUSG00000022235",
                        "ENSMUSG00000060771",
                        "ENSMUSG00000081276",
                        "ENSMUSG00000020982",
                        "ENSMUSG00000031226",
                        "ENSMUSG00000022390"
                    ],
                    "expression_sum": {
                        "class1": 7.0
                    },
                    "uniprot_ids": [
                        "P05627"
                    ]
                },
                "ENSMUSG00000055093": {
                    "id": "ENSMUSG00000055093",
                    "type": "Gene",
                    "symbol": "Rps27a-ps3",
                    "source": [
                        "ENSMUSG00000019768",
                        "ENSMUSG00000021250"
                    ],
                    "target": [],
                    "expression_sum": {
                        "class1": 4.0
                    }
                },
                "ENSMUSG00000062421": {
                    "id": "ENSMUSG00000062421",
                    "type": "Gene",
                    "symbol": "Arf2",
                    "source": [
                        "ENSMUSG00000003032",
                        "ENSMUSG00000021250",
                        "ENSMUSG00000006215",
                        "ENSMUSG00000052837",
                        "ENSMUSG00000056501",
                        "ENSMUSG00000074622",
                        "ENSMUSG00000022053",
                        "ENSMUSG00000003184",
                        "ENSMUSG00000053110",
                        "ENSMUSG00000071637"
                    ],
                    "target": [],
                    "expression_sum": {
                        "class1": 2.0
                    },
                    "uniprot_ids": [
                        "Q8BSL7",
                        "A2A6T9"
                    ]
                },
                "ENSMUSG00000068523": {
                    "id": "ENSMUSG00000068523",
                    "type": "Gene",
                    "symbol": "Gng5",
                    "source": [
                        "ENSMUSG00000029135",
                        "ENSMUSG00000022346",
                        "ENSMUSG00000021250",
                        "ENSMUSG00000018604",
                        "ENSMUSG00000032228",
                        "ENSMUSG00000027490",
                        "ENSMUSG00000001280",
                        "ENSMUSG00000053110",
                        "ENSMUSG00000015605",
                        "ENSMUSG00000024985"
                    ],
                    "target": [],
                    "expression_sum": {
                        "class1": 4.0
                    },
                    "uniprot_ids": [
                        "Q80SZ7",
                        "D3Z7Q3"
                    ]
                },
                "ENSMUSG00000074412": {
                    "id": "ENSMUSG00000074412",
                    "type": "Gene",
                    "symbol": "Gm10689",
                    "source": [
                        "ENSMUSG00000001280",
                        "ENSMUSG00000029135",
                        "ENSMUSG00000021250",
                        "ENSMUSG00000018604"
                    ],
                    "target": [],
                    "expression_sum": {
                        "class1": 9.0
                    }
                },
                "ENSMUSG00000078713": {
                    "id": "ENSMUSG00000078713",
                    "type": "Gene",
                    "symbol": "Tomm5",
                    "source": [
                        "ENSMUSG00000021250",
                        "ENSMUSG00000052534",
                        "ENSMUSG00000036461",
                        "ENSMUSG00000001280",
                        "ENSMUSG00000019768",
                        "ENSMUSG00000022641",
                        "ENSMUSG00000032035",
                        "ENSMUSG00000021775",
                        "ENSMUSG00000031715"
                    ],
                    "target": [],
                    "expression_sum": {
                        "class1": 1.0
                    },
                    "uniprot_ids": [
                        "B1AXP6"
                    ]
                },
                "ENSMUSG00000079137": {
                    "id": "ENSMUSG00000079137",
                    "type": "Gene",
                    "symbol": "Rpl27-ps1",
                    "source": [
                        "ENSMUSG00000019947",
                        "ENSMUSG00000022314",
                        "ENSMUSG00000021250"
                    ],
                    "target": [],
                    "expression_sum": {
                        "class1": 6.0
                    }
                },
                "ENSMUSG00000080059": {
                    "id": "ENSMUSG00000080059",
                    "type": "Gene",
                    "symbol": "Rps19-ps3",
                    "source": [
                        "ENSMUSG00000021877",
                        "ENSMUSG00000032035",
                        "ENSMUSG00000021250"
                    ],
                    "target": [],
                    "expression_sum": {
                        "class1": 9.0
                    }
                },
                "ENSMUSG00000081413": {
                    "id": "ENSMUSG00000081413",
                    "type": "Gene",
                    "symbol": "Uqcrh-ps2",
                    "source": [
                        "ENSMUSG00000056501",
                        "ENSMUSG00000021250",
                        "ENSMUSG00000021775",
                        "ENSMUSG00000015846"
                    ],
                    "target": [],
                    "expression_sum": {
                        "class1": 1.0
                    }
                },
                "ENSMUSG00000082691": {
                    "id": "ENSMUSG00000082691",
                    "type": "Gene",
                    "symbol": "Dynlt1-ps1",
                    "source": [
                        "ENSMUSG00000059552",
                        "ENSMUSG00000021250",
                        "ENSMUSG00000024515",
                        "ENSMUSG00000015846"
                    ],
                    "target": [],
                    "expression_sum": {
                        "class1": 0.0
                    }
                },
                "ENSMUSG00000087260": {
                    "id": "ENSMUSG00000087260",
                    "type": "Gene",
                    "symbol": "Lamtor5",
                    "source": [
                        "ENSMUSG00000029135",
                        "ENSMUSG00000003032",
                        "ENSMUSG00000022346",
                        "ENSMUSG00000021250",
                        "ENSMUSG00000058239",
                        "ENSMUSG00000001280",
                        "ENSMUSG00000019768",
                        "ENSMUSG00000053110",
                        "ENSMUSG00000032035"
                    ],
                    "target": [],
                    "expression_sum": {
                        "class1": 7.0
                    },
                    "uniprot_ids": [
                        "Q9D1L9",
                        "G3UW70"
                    ]
                },
                "ENSMUSG00000096942": {
                    "id": "ENSMUSG00000096942",
                    "type": "Gene",
                    "symbol": "Rps19-ps6",
                    "source": [
                        "ENSMUSG00000001280",
                        "ENSMUSG00000021250",
                        "ENSMUSG00000022346",
                        "ENSMUSG00000020919"
                    ],
                    "target": [],
                    "expression_sum": {
                        "class1": 3.0
                    }
                },
                "ENSMUSG00000097304": {
                    "id": "ENSMUSG00000097304",
                    "type": "Gene",
                    "symbol": "Rpl31-ps15",
                    "source": [
                        "ENSMUSG00000005583",
                        "ENSMUSG00000021250"
                    ],
                    "target": [],
                    "expression_sum": {
                        "class1": 0.0
                    }
                },
                "ENSMUSG00000098772": {
                    "id": "ENSMUSG00000098772",
                    "type": "Gene",
                    "symbol": null,
                    "source": [
                        "ENSMUSG00000056501",
                        "ENSMUSG00000021250",
                        "ENSMUSG00000020919"
                    ],
                    "target": [],
                    "expression_sum": {
                        "class1": 24.0
                    }
                },
                "ENSMUSG00000029655": {
                    "id": "ENSMUSG00000029655",
                    "type": "Gene",
                    "symbol": "N4bp2l2",
                    "source": [
                        "ENSMUSG00000001419",
                        "ENSMUSG00000003032",
                        "ENSMUSG00000026628",
                        "ENSMUSG00000078671",
                        "ENSMUSG00000030256",
                        "ENSMUSG00000038648",
                        "ENSMUSG00000029249",
                        "ENSMUSG00000005566",
                        "ENSMUSG00000019768",
                        "ENSMUSG00000021318",
                        "ENSMUSG00000031627",
                        "ENSMUSG00000027104",
                        "ENSMUSG00000058756",
                        "ENSMUSG00000008575",
                        "ENSMUSG00000020644"
                    ],
                    "target": [],
                    "expression_sum": {
                        "class1": 2.0
                    },
                    "uniprot_ids": [
                        "Q8JZS6",
                        "D3YTM6",
                        "F6WBP1"
                    ]
                },
                "ENSMUSG00000053907": {
                    "id": "ENSMUSG00000053907",
                    "type": "Gene",
                    "symbol": "Mat2a",
                    "source": [
                        "ENSMUSG00000001280",
                        "ENSMUSG00000052837",
                        "ENSMUSG00000038648",
                        "ENSMUSG00000021318"
                    ],
                    "target": [],
                    "expression_sum": {
                        "class1": 1.0
                    },
                    "uniprot_ids": [
                        "Q3THS6",
                        "A0A0U1RQ95",
                        "A0A0U1RPH4",
                        "A0A0U1RNK6",
                        "A0A0U1RQB0",
                        "A0A0U1RNT6"
                    ]
                },
                "ENSMUSG00000021775": {
                    "id": "ENSMUSG00000021775",
                    "type": "TF",
                    "symbol": "Nr1d2",
                    "source": [
                        "ENSMUSG00000031885",
                        "ENSMUSG00000024238",
                        "ENSMUSG00000058756"
                    ],
                    "target": [
                        "ENSMUSG00000024238",
                        "ENSMUSG00000028295",
                        "ENSMUSG00000015217",
                        "ENSMUSG00000026568",
                        "ENSMUSG00000027405",
                        "ENSMUSG00000034157",
                        "ENSMUSG00000005683",
                        "ENSMUSG00000014294",
                        "ENSMUSG00000053898",
                        "ENSMUSG00000030409",
                        "ENSMUSG00000044813",
                        "ENSMUSG00000000563",
                        "ENSMUSG00000024293",
                        "ENSMUSG00000025089",
                        "ENSMUSG00000033793",
                        "ENSMUSG00000044308",
                        "ENSMUSG00000062691",
                        "ENSMUSG00000062908",
                        "ENSMUSG00000065037",
                        "ENSMUSG00000097056",
                        "ENSMUSG00000029632",
                        "ENSMUSG00000097354",
                        "ENSMUSG00000040269",
                        "ENSMUSG00000023940",
                        "ENSMUSG00000029723",
                        "ENSMUSG00000018599",
                        "ENSMUSG00000006676",
                        "ENSMUSG00000020099",
                        "ENSMUSG00000027496",
                        "ENSMUSG00000043683",
                        "ENSMUSG00000031885",
                        "ENSMUSG00000024816",
                        "ENSMUSG00000021993",
                        "ENSMUSG00000020389",
                        "ENSMUSG00000019689",
                        "ENSMUSG00000024346",
                        "ENSMUSG00000026094",
                        "ENSMUSG00000031402",
                        "ENSMUSG00000021290",
                        "ENSMUSG00000028223",
                        "ENSMUSG00000049878",
                        "ENSMUSG00000002496",
                        "ENSMUSG00000020456",
                        "ENSMUSG00000026342",
                        "ENSMUSG00000074466",
                        "ENSMUSG00000027984",
                        "ENSMUSG00000027803",
                        "ENSMUSG00000086298",
                        "ENSMUSG00000034903",
                        "ENSMUSG00000055531",
                        "ENSMUSG00000052397",
                        "ENSMUSG00000029594",
                        "ENSMUSG00000063882",
                        "ENSMUSG00000059518",
                        "ENSMUSG00000003923",
                        "ENSMUSG00000028792",
                        "ENSMUSG00000030470",
                        "ENSMUSG00000026576",
                        "ENSMUSG00000068921",
                        "ENSMUSG00000020402",
                        "ENSMUSG00000022217",
                        "ENSMUSG00000023019",
                        "ENSMUSG00000029428",
                        "ENSMUSG00000030615",
                        "ENSMUSG00000054428",
                        "ENSMUSG00000019986",
                        "ENSMUSG00000066900",
                        "ENSMUSG00000011305",
                        "ENSMUSG00000020691",
                        "ENSMUSG00000020457",
                        "ENSMUSG00000021764",
                        "ENSMUSG00000024528",
                        "ENSMUSG00000062580",
                        "ENSMUSG00000004789",
                        "ENSMUSG00000036550",
                        "ENSMUSG00000046032",
                        "ENSMUSG00000036155",
                        "ENSMUSG00000022890",
                        "ENSMUSG00000020163",
                        "ENSMUSG00000059461",
                        "ENSMUSG00000032679",
                        "ENSMUSG00000031231",
                        "ENSMUSG00000006818",
                        "ENSMUSG00000039156",
                        "ENSMUSG00000039703",
                        "ENSMUSG00000018509",
                        "ENSMUSG00000059325",
                        "ENSMUSG00000052033",
                        "ENSMUSG00000006304",
                        "ENSMUSG00000022136",
                        "ENSMUSG00000032344",
                        "ENSMUSG00000038400",
                        "ENSMUSG00000031561",
                        "ENSMUSG00000020743",
                        "ENSMUSG00000034566",
                        "ENSMUSG00000029478",
                        "ENSMUSG00000014313",
                        "ENSMUSG00000016253",
                        "ENSMUSG00000020300",
                        "ENSMUSG00000052539",
                        "ENSMUSG00000032314",
                        "ENSMUSG00000022246",
                        "ENSMUSG00000025135",
                        "ENSMUSG00000029918",
                        "ENSMUSG00000038244",
                        "ENSMUSG00000040653",
                        "ENSMUSG00000022519",
                        "ENSMUSG00000014426",
                        "ENSMUSG00000040048",
                        "ENSMUSG00000025393",
                        "ENSMUSG00000029507",
                        "ENSMUSG00000074384",
                        "ENSMUSG00000078713",
                        "ENSMUSG00000042962",
                        "ENSMUSG00000062210",
                        "ENSMUSG00000030850",
                        "ENSMUSG00000024991",
                        "ENSMUSG00000068856",
                        "ENSMUSG00000079508",
                        "ENSMUSG00000038583",
                        "ENSMUSG00000048120",
                        "ENSMUSG00000030861",
                        "ENSMUSG00000038116",
                        "ENSMUSG00000020153",
                        "ENSMUSG00000063273",
                        "ENSMUSG00000008429",
                        "ENSMUSG00000026260",
                        "ENSMUSG00000038058",
                        "ENSMUSG00000071528",
                        "ENSMUSG00000031913",
                        "ENSMUSG00000016427",
                        "ENSMUSG00000020803",
                        "ENSMUSG00000045273",
                        "ENSMUSG00000060981",
                        "ENSMUSG00000035674",
                        "ENSMUSG00000019577",
                        "ENSMUSG00000046230",
                        "ENSMUSG00000030089",
                        "ENSMUSG00000054889",
                        "ENSMUSG00000024359",
                        "ENSMUSG00000031818",
                        "ENSMUSG00000037640",
                        "ENSMUSG00000026202",
                        "ENSMUSG00000060904",
                        "ENSMUSG00000019179",
                        "ENSMUSG00000028107",
                        "ENSMUSG00000098318",
                        "ENSMUSG00000019158",
                        "ENSMUSG00000022881",
                        "ENSMUSG00000022450",
                        "ENSMUSG00000044894",
                        "ENSMUSG00000038690",
                        "ENSMUSG00000032786",
                        "ENSMUSG00000001127",
                        "ENSMUSG00000032010",
                        "ENSMUSG00000010095",
                        "ENSMUSG00000037152",
                        "ENSMUSG00000023345",
                        "ENSMUSG00000034194",
                        "ENSMUSG00000022820",
                        "ENSMUSG00000053768",
                        "ENSMUSG00000063694",
                        "ENSMUSG00000037376",
                        "ENSMUSG00000054555",
                        "ENSMUSG00000028156",
                        "ENSMUSG00000027466",
                        "ENSMUSG00000028059",
                        "ENSMUSG00000026112",
                        "ENSMUSG00000079671",
                        "ENSMUSG00000019791",
                        "ENSMUSG00000030695",
                        "ENSMUSG00000044080",
                        "ENSMUSG00000021577",
                        "ENSMUSG00000005510",
                        "ENSMUSG00000022037",
                        "ENSMUSG00000020111",
                        "ENSMUSG00000059447",
                        "ENSMUSG00000002379",
                        "ENSMUSG00000022110",
                        "ENSMUSG00000049422",
                        "ENSMUSG00000066441",
                        "ENSMUSG00000044197",
                        "ENSMUSG00000018848",
                        "ENSMUSG00000026718",
                        "ENSMUSG00000028035",
                        "ENSMUSG00000005667",
                        "ENSMUSG00000025068",
                        "ENSMUSG00000050608",
                        "ENSMUSG00000019874",
                        "ENSMUSG00000019132",
                        "ENSMUSG00000032042",
                        "ENSMUSG00000006057",
                        "ENSMUSG00000036606",
                        "ENSMUSG00000010406",
                        "ENSMUSG00000027371",
                        "ENSMUSG00000020022",
                        "ENSMUSG00000030876",
                        "ENSMUSG00000038412",
                        "ENSMUSG00000023861",
                        "ENSMUSG00000003072",
                        "ENSMUSG00000026664",
                        "ENSMUSG00000060798",
                        "ENSMUSG00000040370",
                        "ENSMUSG00000030869",
                        "ENSMUSG00000081413",
                        "ENSMUSG00000032051",
                        "ENSMUSG00000028248",
                        "ENSMUSG00000009293",
                        "ENSMUSG00000036570",
                        "ENSMUSG00000027331",
                        "ENSMUSG00000039428",
                        "ENSMUSG00000083878",
                        "ENSMUSG00000006717",
                        "ENSMUSG00000000168",
                        "ENSMUSG00000013736",
                        "ENSMUSG00000029203",
                        "ENSMUSG00000026639",
                        "ENSMUSG00000044533",
                        "ENSMUSG00000057572",
                        "ENSMUSG00000031987",
                        "ENSMUSG00000091898",
                        "ENSMUSG00000097300",
                        "ENSMUSG00000024099",
                        "ENSMUSG00000022090",
                        "ENSMUSG00000022241",
                        "ENSMUSG00000030095",
                        "ENSMUSG00000018770",
                        "ENSMUSG00000035596",
                        "ENSMUSG00000028633",
                        "ENSMUSG00000026779",
                        "ENSMUSG00000040521"
                    ],
                    "expression_sum": {
                        "class1": 0.0
                    },
                    "uniprot_ids": [
                        "Q60674",
                        "A0A286YD98"
                    ]
                },
                "ENSMUSG00000006717": {
                    "id": "ENSMUSG00000006717",
                    "type": "Gene",
                    "symbol": "Acot13",
                    "source": [
                        "ENSMUSG00000021250",
                        "ENSMUSG00000031627",
                        "ENSMUSG00000015605",
                        "ENSMUSG00000008575",
                        "ENSMUSG00000021775",
                        "ENSMUSG00000022528",
                        "ENSMUSG00000057469",
                        "ENSMUSG00000058239",
                        "ENSMUSG00000030256",
                        "ENSMUSG00000019768",
                        "ENSMUSG00000031885",
                        "ENSMUSG00000024985",
                        "ENSMUSG00000015846",
                        "ENSMUSG00000015839",
                        "ENSMUSG00000030557",
                        "ENSMUSG00000068267",
                        "ENSMUSG00000047371",
                        "ENSMUSG00000056501",
                        "ENSMUSG00000001280",
                        "ENSMUSG00000024498",
                        "ENSMUSG00000045639",
                        "ENSMUSG00000040841"
                    ],
                    "target": [],
                    "expression_sum": {
                        "class1": 2.0
                    },
                    "uniprot_ids": [
                        "Q9CQR4"
                    ]
                },
                "ENSMUSG00000015217": {
                    "id": "ENSMUSG00000015217",
                    "type": "Gene",
                    "symbol": "Hmgb3",
                    "source": [
                        "ENSMUSG00000001280",
                        "ENSMUSG00000019768",
                        "ENSMUSG00000021775",
                        "ENSMUSG00000027490"
                    ],
                    "target": [],
                    "expression_sum": {
                        "class1": 0.0
                    },
                    "uniprot_ids": [
                        "O54879",
                        "A2AP78"
                    ]
                },
                "ENSMUSG00000016253": {
                    "id": "ENSMUSG00000016253",
                    "type": "Gene",
                    "symbol": "Nelfcd",
                    "source": [
                        "ENSMUSG00000001280",
                        "ENSMUSG00000031885",
                        "ENSMUSG00000021775",
                        "ENSMUSG00000018899"
                    ],
                    "target": [],
                    "expression_sum": {
                        "class1": 1.0
                    },
                    "uniprot_ids": [
                        "Q922L6",
                        "Q3TW27"
                    ]
                },
                "ENSMUSG00000020111": {
                    "id": "ENSMUSG00000020111",
                    "type": "Gene",
                    "symbol": "Micu1",
                    "source": [
                        "ENSMUSG00000021775",
                        "ENSMUSG00000018899"
                    ],
                    "target": [],
                    "expression_sum": {
                        "class1": 1.0
                    },
                    "uniprot_ids": [
                        "Q8VCX5",
                        "F6Z1Z9",
                        "E9Q9E0"
                    ]
                },
                "ENSMUSG00000020456": {
                    "id": "ENSMUSG00000020456",
                    "type": "Gene",
                    "symbol": "Ogdh",
                    "source": [
                        "ENSMUSG00000029135",
                        "ENSMUSG00000005566",
                        "ENSMUSG00000015605",
                        "ENSMUSG00000035158",
                        "ENSMUSG00000008575",
                        "ENSMUSG00000021775",
                        "ENSMUSG00000019768",
                        "ENSMUSG00000028565",
                        "ENSMUSG00000005698",
                        "ENSMUSG00000031885",
                        "ENSMUSG00000026803",
                        "ENSMUSG00000031715",
                        "ENSMUSG00000024985",
                        "ENSMUSG00000030557",
                        "ENSMUSG00000032238",
                        "ENSMUSG00000005583",
                        "ENSMUSG00000058756",
                        "ENSMUSG00000001419",
                        "ENSMUSG00000078671",
                        "ENSMUSG00000056501",
                        "ENSMUSG00000029249",
                        "ENSMUSG00000001280"
                    ],
                    "target": [],
                    "expression_sum": {
                        "class1": 1.0
                    },
                    "uniprot_ids": [
                        "Q60597",
                        "Q5SVY1",
                        "Q5SVY0",
                        "Z4YJV4"
                    ]
                },
                "ENSMUSG00000022241": {
                    "id": "ENSMUSG00000022241",
                    "type": "Gene",
                    "symbol": "Tars",
                    "source": [
                        "ENSMUSG00000026663",
                        "ENSMUSG00000003032",
                        "ENSMUSG00000015839",
                        "ENSMUSG00000021250",
                        "ENSMUSG00000019564",
                        "ENSMUSG00000010175",
                        "ENSMUSG00000022346",
                        "ENSMUSG00000026628",
                        "ENSMUSG00000058239",
                        "ENSMUSG00000027109",
                        "ENSMUSG00000029249",
                        "ENSMUSG00000021775"
                    ],
                    "target": [],
                    "expression_sum": {
                        "class1": 1.0
                    },
                    "uniprot_ids": [
                        "Q9D0R2",
                        "A0A2I3BPK8"
                    ]
                },
                "ENSMUSG00000025068": {
                    "id": "ENSMUSG00000025068",
                    "type": "Gene",
                    "symbol": "Gsto1",
                    "source": [
                        "ENSMUSG00000015839",
                        "ENSMUSG00000051469",
                        "ENSMUSG00000030557",
                        "ENSMUSG00000001280",
                        "ENSMUSG00000019768",
                        "ENSMUSG00000031885",
                        "ENSMUSG00000021775",
                        "ENSMUSG00000024985"
                    ],
                    "target": [],
                    "expression_sum": {
                        "class1": 0.0
                    },
                    "uniprot_ids": [
                        "O09131",
                        "A0A494BAB1",
                        "A0A494B9X6"
                    ]
                },
                "ENSMUSG00000026576": {
                    "id": "ENSMUSG00000026576",
                    "type": "Gene",
                    "symbol": "Atp1b1",
                    "source": [
                        "ENSMUSG00000057469",
                        "ENSMUSG00000015605",
                        "ENSMUSG00000026610",
                        "ENSMUSG00000029249",
                        "ENSMUSG00000001280",
                        "ENSMUSG00000005566",
                        "ENSMUSG00000019768",
                        "ENSMUSG00000005698",
                        "ENSMUSG00000022383",
                        "ENSMUSG00000032238",
                        "ENSMUSG00000014592",
                        "ENSMUSG00000058756",
                        "ENSMUSG00000008575",
                        "ENSMUSG00000031715",
                        "ENSMUSG00000021775",
                        "ENSMUSG00000024985"
                    ],
                    "target": [],
                    "expression_sum": {
                        "class1": 0.0
                    },
                    "uniprot_ids": [
                        "P14094",
                        "A0A0A6YX05"
                    ]
                },
                "ENSMUSG00000029478": {
                    "id": "ENSMUSG00000029478",
                    "type": "Gene",
                    "symbol": "Ncor2",
                    "source": [
                        "ENSMUSG00000024560",
                        "ENSMUSG00000073176",
                        "ENSMUSG00000021775"
                    ],
                    "target": [],
                    "expression_sum": {
                        "class1": 0.0
                    },
                    "uniprot_ids": [
                        "Q9WU42",
                        "F6YAU7",
                        "E9PY55",
                        "F6Z4B2",
                        "A0A0G2JEQ5",
                        "A0A0G2JED1",
                        "E9Q701",
                        "F6SK53",
                        "F8VQL9",
                        "D3Z2J5",
                        "E9Q9V3"
                    ]
                },
                "ENSMUSG00000029507": {
                    "id": "ENSMUSG00000029507",
                    "type": "Gene",
                    "symbol": "Pus1",
                    "source": [
                        "ENSMUSG00000055799",
                        "ENSMUSG00000021775"
                    ],
                    "target": [],
                    "expression_sum": {
                        "class1": 0.0
                    },
                    "uniprot_ids": [
                        "Q9WU56",
                        "H7BX59",
                        "D3YWU8",
                        "D3Z092"
                    ]
                },
                "ENSMUSG00000031885": {
                    "id": "ENSMUSG00000031885",
                    "type": "TF",
                    "symbol": "Cbfb",
                    "source": [
                        "ENSMUSG00000006215",
                        "ENSMUSG00000015839",
                        "ENSMUSG00000058239",
                        "ENSMUSG00000015579",
                        "ENSMUSG00000051469",
                        "ENSMUSG00000001280",
                        "ENSMUSG00000005566",
                        "ENSMUSG00000005583",
                        "ENSMUSG00000019768",
                        "ENSMUSG00000022641",
                        "ENSMUSG00000053110",
                        "ENSMUSG00000058756",
                        "ENSMUSG00000008575",
                        "ENSMUSG00000021775",
                        "ENSMUSG00000022528"
                    ],
                    "target": [
                        "ENSMUSG00000059182",
                        "ENSMUSG00000000538",
                        "ENSMUSG00000028295",
                        "ENSMUSG00000020003",
                        "ENSMUSG00000039782",
                        "ENSMUSG00000031448",
                        "ENSMUSG00000061904",
                        "ENSMUSG00000074582",
                        "ENSMUSG00000061360",
                        "ENSMUSG00000005566",
                        "ENSMUSG00000032737",
                        "ENSMUSG00000029454",
                        "ENSMUSG00000001741",
                        "ENSMUSG00000014294",
                        "ENSMUSG00000031403",
                        "ENSMUSG00000079555",
                        "ENSMUSG00000091478",
                        "ENSMUSG00000022253",
                        "ENSMUSG00000023973",
                        "ENSMUSG00000003812",
                        "ENSMUSG00000020694",
                        "ENSMUSG00000002661",
                        "ENSMUSG00000008859",
                        "ENSMUSG00000019774",
                        "ENSMUSG00000006676",
                        "ENSMUSG00000020099",
                        "ENSMUSG00000031433",
                        "ENSMUSG00000043683",
                        "ENSMUSG00000022247",
                        "ENSMUSG00000002486",
                        "ENSMUSG00000089838",
                        "ENSMUSG00000031533",
                        "ENSMUSG00000007880",
                        "ENSMUSG00000019066",
                        "ENSMUSG00000044791",
                        "ENSMUSG00000020741",
                        "ENSMUSG00000076490",
                        "ENSMUSG00000021235",
                        "ENSMUSG00000039640",
                        "ENSMUSG00000042302",
                        "ENSMUSG00000062647",
                        "ENSMUSG00000027984",
                        "ENSMUSG00000027751",
                        "ENSMUSG00000069844",
                        "ENSMUSG00000074698",
                        "ENSMUSG00000034903",
                        "ENSMUSG00000031960",
                        "ENSMUSG00000027679",
                        "ENSMUSG00000021681",
                        "ENSMUSG00000061461",
                        "ENSMUSG00000045658",
                        "ENSMUSG00000020402",
                        "ENSMUSG00000028086",
                        "ENSMUSG00000044221",
                        "ENSMUSG00000054428",
                        "ENSMUSG00000044030",
                        "ENSMUSG00000020691",
                        "ENSMUSG00000007891",
                        "ENSMUSG00000021764",
                        "ENSMUSG00000023951",
                        "ENSMUSG00000004789",
                        "ENSMUSG00000043445",
                        "ENSMUSG00000039648",
                        "ENSMUSG00000020163",
                        "ENSMUSG00000042389",
                        "ENSMUSG00000018286",
                        "ENSMUSG00000028763",
                        "ENSMUSG00000027394",
                        "ENSMUSG00000029198",
                        "ENSMUSG00000038400",
                        "ENSMUSG00000053754",
                        "ENSMUSG00000038914",
                        "ENSMUSG00000006281",
                        "ENSMUSG00000004085",
                        "ENSMUSG00000026851",
                        "ENSMUSG00000030538",
                        "ENSMUSG00000000753",
                        "ENSMUSG00000097867",
                        "ENSMUSG00000087213",
                        "ENSMUSG00000027288",
                        "ENSMUSG00000031715",
                        "ENSMUSG00000052539",
                        "ENSMUSG00000054302",
                        "ENSMUSG00000022519",
                        "ENSMUSG00000005583",
                        "ENSMUSG00000030095",
                        "ENSMUSG00000028447",
                        "ENSMUSG00000031697",
                        "ENSMUSG00000014592",
                        "ENSMUSG00000038538",
                        "ENSMUSG00000058240",
                        "ENSMUSG00000079508",
                        "ENSMUSG00000036678",
                        "ENSMUSG00000014606",
                        "ENSMUSG00000030861",
                        "ENSMUSG00000040661",
                        "ENSMUSG00000028161",
                        "ENSMUSG00000026260",
                        "ENSMUSG00000020612",
                        "ENSMUSG00000026755",
                        "ENSMUSG00000018446",
                        "ENSMUSG00000039891",
                        "ENSMUSG00000048490",
                        "ENSMUSG00000031059",
                        "ENSMUSG00000024359",
                        "ENSMUSG00000069729",
                        "ENSMUSG00000036452",
                        "ENSMUSG00000015714",
                        "ENSMUSG00000064302",
                        "ENSMUSG00000031782",
                        "ENSMUSG00000048486",
                        "ENSMUSG00000037353",
                        "ENSMUSG00000040354",
                        "ENSMUSG00000007097",
                        "ENSMUSG00000057133",
                        "ENSMUSG00000079037",
                        "ENSMUSG00000024937",
                        "ENSMUSG00000025574",
                        "ENSMUSG00000017288",
                        "ENSMUSG00000014956",
                        "ENSMUSG00000037070",
                        "ENSMUSG00000020329",
                        "ENSMUSG00000022820",
                        "ENSMUSG00000026921",
                        "ENSMUSG00000051343",
                        "ENSMUSG00000038708",
                        "ENSMUSG00000041028",
                        "ENSMUSG00000057229",
                        "ENSMUSG00000039515",
                        "ENSMUSG00000026112",
                        "ENSMUSG00000031728",
                        "ENSMUSG00000021772",
                        "ENSMUSG00000034377",
                        "ENSMUSG00000014504",
                        "ENSMUSG00000026248",
                        "ENSMUSG00000021577",
                        "ENSMUSG00000001229",
                        "ENSMUSG00000029209",
                        "ENSMUSG00000055884",
                        "ENSMUSG00000020321",
                        "ENSMUSG00000059447",
                        "ENSMUSG00000033938",
                        "ENSMUSG00000024277",
                        "ENSMUSG00000029776",
                        "ENSMUSG00000024997",
                        "ENSMUSG00000024818",
                        "ENSMUSG00000040124",
                        "ENSMUSG00000039210",
                        "ENSMUSG00000017778",
                        "ENSMUSG00000028879",
                        "ENSMUSG00000039233",
                        "ENSMUSG00000038615",
                        "ENSMUSG00000029064",
                        "ENSMUSG00000006057",
                        "ENSMUSG00000021917",
                        "ENSMUSG00000035469",
                        "ENSMUSG00000018196",
                        "ENSMUSG00000027371",
                        "ENSMUSG00000028497",
                        "ENSMUSG00000009563",
                        "ENSMUSG00000022369",
                        "ENSMUSG00000040407",
                        "ENSMUSG00000030647",
                        "ENSMUSG00000060798",
                        "ENSMUSG00000002031",
                        "ENSMUSG00000034931",
                        "ENSMUSG00000024370",
                        "ENSMUSG00000016344",
                        "ENSMUSG00000024236",
                        "ENSMUSG00000025545",
                        "ENSMUSG00000060288",
                        "ENSMUSG00000021714",
                        "ENSMUSG00000054452",
                        "ENSMUSG00000034252",
                        "ENSMUSG00000061518",
                        "ENSMUSG00000033400",
                        "ENSMUSG00000063714",
                        "ENSMUSG00000042489",
                        "ENSMUSG00000097574",
                        "ENSMUSG00000035069",
                        "ENSMUSG00000026374",
                        "ENSMUSG00000039660",
                        "ENSMUSG00000021549",
                        "ENSMUSG00000031447",
                        "ENSMUSG00000051223",
                        "ENSMUSG00000039231",
                        "ENSMUSG00000027405",
                        "ENSMUSG00000041958",
                        "ENSMUSG00000034157",
                        "ENSMUSG00000068328",
                        "ENSMUSG00000051615",
                        "ENSMUSG00000024177",
                        "ENSMUSG00000027452",
                        "ENSMUSG00000086316",
                        "ENSMUSG00000040212",
                        "ENSMUSG00000034274",
                        "ENSMUSG00000033054",
                        "ENSMUSG00000023020",
                        "ENSMUSG00000031700",
                        "ENSMUSG00000024293",
                        "ENSMUSG00000020455",
                        "ENSMUSG00000007617",
                        "ENSMUSG00000021147",
                        "ENSMUSG00000063236",
                        "ENSMUSG00000024392",
                        "ENSMUSG00000058655",
                        "ENSMUSG00000051469",
                        "ENSMUSG00000060002",
                        "ENSMUSG00000033382",
                        "ENSMUSG00000070493",
                        "ENSMUSG00000018819",
                        "ENSMUSG00000039886",
                        "ENSMUSG00000021748",
                        "ENSMUSG00000071369",
                        "ENSMUSG00000042029",
                        "ENSMUSG00000021149",
                        "ENSMUSG00000052748",
                        "ENSMUSG00000006494",
                        "ENSMUSG00000063663",
                        "ENSMUSG00000060771",
                        "ENSMUSG00000022394",
                        "ENSMUSG00000001334",
                        "ENSMUSG00000018669",
                        "ENSMUSG00000055027",
                        "ENSMUSG00000071014",
                        "ENSMUSG00000044864",
                        "ENSMUSG00000027184",
                        "ENSMUSG00000042834",
                        "ENSMUSG00000068921",
                        "ENSMUSG00000032352",
                        "ENSMUSG00000034220",
                        "ENSMUSG00000063019",
                        "ENSMUSG00000084968",
                        "ENSMUSG00000005610",
                        "ENSMUSG00000031812",
                        "ENSMUSG00000034520",
                        "ENSMUSG00000024661",
                        "ENSMUSG00000046032",
                        "ENSMUSG00000027122",
                        "ENSMUSG00000025156",
                        "ENSMUSG00000020100",
                        "ENSMUSG00000052033",
                        "ENSMUSG00000026701",
                        "ENSMUSG00000033059",
                        "ENSMUSG00000019975",
                        "ENSMUSG00000037905",
                        "ENSMUSG00000015806",
                        "ENSMUSG00000027287",
                        "ENSMUSG00000014313",
                        "ENSMUSG00000016253",
                        "ENSMUSG00000000088",
                        "ENSMUSG00000081228",
                        "ENSMUSG00000037111",
                        "ENSMUSG00000000340",
                        "ENSMUSG00000061479",
                        "ENSMUSG00000048154",
                        "ENSMUSG00000003824",
                        "ENSMUSG00000037949",
                        "ENSMUSG00000022257",
                        "ENSMUSG00000025393",
                        "ENSMUSG00000029319",
                        "ENSMUSG00000021709",
                        "ENSMUSG00000038398",
                        "ENSMUSG00000028233",
                        "ENSMUSG00000026930",
                        "ENSMUSG00000051671",
                        "ENSMUSG00000038967",
                        "ENSMUSG00000061136",
                        "ENSMUSG00000024845",
                        "ENSMUSG00000008429",
                        "ENSMUSG00000071528",
                        "ENSMUSG00000026754",
                        "ENSMUSG00000002797",
                        "ENSMUSG00000025059",
                        "ENSMUSG00000035674",
                        "ENSMUSG00000042198",
                        "ENSMUSG00000023249",
                        "ENSMUSG00000047710",
                        "ENSMUSG00000006920",
                        "ENSMUSG00000002416",
                        "ENSMUSG00000036854",
                        "ENSMUSG00000026202",
                        "ENSMUSG00000020721",
                        "ENSMUSG00000049960",
                        "ENSMUSG00000015149",
                        "ENSMUSG00000020392",
                        "ENSMUSG00000005198",
                        "ENSMUSG00000006611",
                        "ENSMUSG00000066043",
                        "ENSMUSG00000040250",
                        "ENSMUSG00000035198",
                        "ENSMUSG00000020326",
                        "ENSMUSG00000028124",
                        "ENSMUSG00000025204",
                        "ENSMUSG00000079083",
                        "ENSMUSG00000031672",
                        "ENSMUSG00000045751",
                        "ENSMUSG00000026977",
                        "ENSMUSG00000024056",
                        "ENSMUSG00000030172",
                        "ENSMUSG00000067279",
                        "ENSMUSG00000064347",
                        "ENSMUSG00000023277",
                        "ENSMUSG00000019988",
                        "ENSMUSG00000031774",
                        "ENSMUSG00000002948",
                        "ENSMUSG00000041477",
                        "ENSMUSG00000042298",
                        "ENSMUSG00000005981",
                        "ENSMUSG00000027018",
                        "ENSMUSG00000023150",
                        "ENSMUSG00000028300",
                        "ENSMUSG00000031429",
                        "ENSMUSG00000019791",
                        "ENSMUSG00000020328",
                        "ENSMUSG00000067148",
                        "ENSMUSG00000022110",
                        "ENSMUSG00000026484",
                        "ENSMUSG00000037916",
                        "ENSMUSG00000027177",
                        "ENSMUSG00000037306",
                        "ENSMUSG00000020716",
                        "ENSMUSG00000002949",
                        "ENSMUSG00000021706",
                        "ENSMUSG00000027206",
                        "ENSMUSG00000003380",
                        "ENSMUSG00000000628",
                        "ENSMUSG00000029455",
                        "ENSMUSG00000027805",
                        "ENSMUSG00000010406",
                        "ENSMUSG00000025428",
                        "ENSMUSG00000032724",
                        "ENSMUSG00000058690",
                        "ENSMUSG00000022466",
                        "ENSMUSG00000024538",
                        "ENSMUSG00000026655",
                        "ENSMUSG00000030876",
                        "ENSMUSG00000038412",
                        "ENSMUSG00000003072",
                        "ENSMUSG00000057335",
                        "ENSMUSG00000039474",
                        "ENSMUSG00000046982",
                        "ENSMUSG00000033943",
                        "ENSMUSG00000040370",
                        "ENSMUSG00000038042",
                        "ENSMUSG00000028530",
                        "ENSMUSG00000074136",
                        "ENSMUSG00000074218",
                        "ENSMUSG00000002748",
                        "ENSMUSG00000021238",
                        "ENSMUSG00000026766",
                        "ENSMUSG00000013736",
                        "ENSMUSG00000026639",
                        "ENSMUSG00000048661",
                        "ENSMUSG00000020023",
                        "ENSMUSG00000051185",
                        "ENSMUSG00000001280",
                        "ENSMUSG00000038970",
                        "ENSMUSG00000070858",
                        "ENSMUSG00000032902",
                        "ENSMUSG00000031633",
                        "ENSMUSG00000063694",
                        "ENSMUSG00000037826",
                        "ENSMUSG00000070462",
                        "ENSMUSG00000030102",
                        "ENSMUSG00000031446",
                        "ENSMUSG00000026687",
                        "ENSMUSG00000097487",
                        "ENSMUSG00000039473",
                        "ENSMUSG00000016487",
                        "ENSMUSG00000053898",
                        "ENSMUSG00000021000",
                        "ENSMUSG00000021775",
                        "ENSMUSG00000000563",
                        "ENSMUSG00000062691",
                        "ENSMUSG00000000957",
                        "ENSMUSG00000050379",
                        "ENSMUSG00000025221",
                        "ENSMUSG00000029632",
                        "ENSMUSG00000037815",
                        "ENSMUSG00000027809",
                        "ENSMUSG00000030793",
                        "ENSMUSG00000025241",
                        "ENSMUSG00000047888",
                        "ENSMUSG00000022641",
                        "ENSMUSG00000059430",
                        "ENSMUSG00000028549",
                        "ENSMUSG00000074807",
                        "ENSMUSG00000002014",
                        "ENSMUSG00000027883",
                        "ENSMUSG00000021453",
                        "ENSMUSG00000052337",
                        "ENSMUSG00000020389",
                        "ENSMUSG00000018433",
                        "ENSMUSG00000079111",
                        "ENSMUSG00000037958",
                        "ENSMUSG00000062981",
                        "ENSMUSG00000019528",
                        "ENSMUSG00000030754",
                        "ENSMUSG00000002496",
                        "ENSMUSG00000020456",
                        "ENSMUSG00000026342",
                        "ENSMUSG00000074466",
                        "ENSMUSG00000035458",
                        "ENSMUSG00000001794",
                        "ENSMUSG00000038028",
                        "ENSMUSG00000050174",
                        "ENSMUSG00000063882",
                        "ENSMUSG00000019773",
                        "ENSMUSG00000003923",
                        "ENSMUSG00000035726",
                        "ENSMUSG00000032860",
                        "ENSMUSG00000030786",
                        "ENSMUSG00000022013",
                        "ENSMUSG00000026027",
                        "ENSMUSG00000026078",
                        "ENSMUSG00000021557",
                        "ENSMUSG00000028247",
                        "ENSMUSG00000043987",
                        "ENSMUSG00000038886",
                        "ENSMUSG00000020483",
                        "ENSMUSG00000035152",
                        "ENSMUSG00000053702",
                        "ENSMUSG00000028550",
                        "ENSMUSG00000029430",
                        "ENSMUSG00000040710",
                        "ENSMUSG00000022890",
                        "ENSMUSG00000022051",
                        "ENSMUSG00000006818",
                        "ENSMUSG00000039703",
                        "ENSMUSG00000069300",
                        "ENSMUSG00000027298",
                        "ENSMUSG00000026463",
                        "ENSMUSG00000029672",
                        "ENSMUSG00000006215",
                        "ENSMUSG00000019797",
                        "ENSMUSG00000030256",
                        "ENSMUSG00000042541",
                        "ENSMUSG00000049517",
                        "ENSMUSG00000034021",
                        "ENSMUSG00000040850",
                        "ENSMUSG00000042032",
                        "ENSMUSG00000031928",
                        "ENSMUSG00000027706",
                        "ENSMUSG00000032123",
                        "ENSMUSG00000038375",
                        "ENSMUSG00000029918",
                        "ENSMUSG00000022452",
                        "ENSMUSG00000038121",
                        "ENSMUSG00000046876",
                        "ENSMUSG00000009907",
                        "ENSMUSG00000027406",
                        "ENSMUSG00000052374",
                        "ENSMUSG00000006931",
                        "ENSMUSG00000024527",
                        "ENSMUSG00000024991",
                        "ENSMUSG00000068856",
                        "ENSMUSG00000024687",
                        "ENSMUSG00000028756",
                        "ENSMUSG00000027030",
                        "ENSMUSG00000034573",
                        "ENSMUSG00000002102",
                        "ENSMUSG00000075467",
                        "ENSMUSG00000025374",
                        "ENSMUSG00000020009",
                        "ENSMUSG00000020029",
                        "ENSMUSG00000022940",
                        "ENSMUSG00000033429",
                        "ENSMUSG00000024613",
                        "ENSMUSG00000070544",
                        "ENSMUSG00000054889",
                        "ENSMUSG00000003099",
                        "ENSMUSG00000069793",
                        "ENSMUSG00000033364",
                        "ENSMUSG00000003955",
                        "ENSMUSG00000020166",
                        "ENSMUSG00000074781",
                        "ENSMUSG00000037640",
                        "ENSMUSG00000019179",
                        "ENSMUSG00000028273",
                        "ENSMUSG00000024309",
                        "ENSMUSG00000039164",
                        "ENSMUSG00000058239",
                        "ENSMUSG00000070697",
                        "ENSMUSG00000032786",
                        "ENSMUSG00000037570",
                        "ENSMUSG00000050856",
                        "ENSMUSG00000038762",
                        "ENSMUSG00000031575",
                        "ENSMUSG00000037152",
                        "ENSMUSG00000018559",
                        "ENSMUSG00000041926",
                        "ENSMUSG00000050323",
                        "ENSMUSG00000026032",
                        "ENSMUSG00000042670",
                        "ENSMUSG00000054469",
                        "ENSMUSG00000053768",
                        "ENSMUSG00000023010",
                        "ENSMUSG00000064338",
                        "ENSMUSG00000037376",
                        "ENSMUSG00000025781",
                        "ENSMUSG00000036278",
                        "ENSMUSG00000022378",
                        "ENSMUSG00000028156",
                        "ENSMUSG00000022391",
                        "ENSMUSG00000039100",
                        "ENSMUSG00000014786",
                        "ENSMUSG00000032744",
                        "ENSMUSG00000037098",
                        "ENSMUSG00000018796",
                        "ENSMUSG00000005510",
                        "ENSMUSG00000020547",
                        "ENSMUSG00000028393",
                        "ENSMUSG00000020955",
                        "ENSMUSG00000055900",
                        "ENSMUSG00000021242",
                        "ENSMUSG00000029438",
                        "ENSMUSG00000022403",
                        "ENSMUSG00000026098",
                        "ENSMUSG00000018405",
                        "ENSMUSG00000027239",
                        "ENSMUSG00000022528",
                        "ENSMUSG00000046010",
                        "ENSMUSG00000037148",
                        "ENSMUSG00000031352",
                        "ENSMUSG00000073838",
                        "ENSMUSG00000038844",
                        "ENSMUSG00000053453",
                        "ENSMUSG00000021877",
                        "ENSMUSG00000048416",
                        "ENSMUSG00000022223",
                        "ENSMUSG00000029475",
                        "ENSMUSG00000053110",
                        "ENSMUSG00000027742",
                        "ENSMUSG00000023723",
                        "ENSMUSG00000023861",
                        "ENSMUSG00000026664",
                        "ENSMUSG00000031683",
                        "ENSMUSG00000029227",
                        "ENSMUSG00000022000",
                        "ENSMUSG00000062070",
                        "ENSMUSG00000045237",
                        "ENSMUSG00000039428",
                        "ENSMUSG00000032265",
                        "ENSMUSG00000001999",
                        "ENSMUSG00000006717",
                        "ENSMUSG00000041168",
                        "ENSMUSG00000018076",
                        "ENSMUSG00000023971",
                        "ENSMUSG00000039967",
                        "ENSMUSG00000026208",
                        "ENSMUSG00000090266",
                        "ENSMUSG00000007739",
                        "ENSMUSG00000026643",
                        "ENSMUSG00000027573",
                        "ENSMUSG00000028633",
                        "ENSMUSG00000036352",
                        "ENSMUSG00000036810",
                        "ENSMUSG00000054619",
                        "ENSMUSG00000030714",
                        "ENSMUSG00000059534",
                        "ENSMUSG00000008683",
                        "ENSMUSG00000018548",
                        "ENSMUSG00000025968",
                        "ENSMUSG00000027367",
                        "ENSMUSG00000020133",
                        "ENSMUSG00000004364",
                        "ENSMUSG00000044308",
                        "ENSMUSG00000047388",
                        "ENSMUSG00000037894",
                        "ENSMUSG00000003429",
                        "ENSMUSG00000021185",
                        "ENSMUSG00000020821",
                        "ENSMUSG00000018599",
                        "ENSMUSG00000065701",
                        "ENSMUSG00000014177",
                        "ENSMUSG00000064344",
                        "ENSMUSG00000029095",
                        "ENSMUSG00000015839",
                        "ENSMUSG00000061306",
                        "ENSMUSG00000004610",
                        "ENSMUSG00000021290",
                        "ENSMUSG00000017686",
                        "ENSMUSG00000023830",
                        "ENSMUSG00000024542",
                        "ENSMUSG00000013936",
                        "ENSMUSG00000020738",
                        "ENSMUSG00000018983",
                        "ENSMUSG00000030942",
                        "ENSMUSG00000052926",
                        "ENSMUSG00000030788",
                        "ENSMUSG00000030612",
                        "ENSMUSG00000042133",
                        "ENSMUSG00000020415",
                        "ENSMUSG00000024146",
                        "ENSMUSG00000021606",
                        "ENSMUSG00000024528",
                        "ENSMUSG00000028282",
                        "ENSMUSG00000062580",
                        "ENSMUSG00000030451",
                        "ENSMUSG00000040731",
                        "ENSMUSG00000034343",
                        "ENSMUSG00000039753",
                        "ENSMUSG00000039130",
                        "ENSMUSG00000020572",
                        "ENSMUSG00000059325",
                        "ENSMUSG00000092486",
                        "ENSMUSG00000026603",
                        "ENSMUSG00000027180",
                        "ENSMUSG00000023068",
                        "ENSMUSG00000062397",
                        "ENSMUSG00000075705",
                        "ENSMUSG00000028937",
                        "ENSMUSG00000034566",
                        "ENSMUSG00000045636",
                        "ENSMUSG00000020462",
                        "ENSMUSG00000040599",
                        "ENSMUSG00000049299",
                        "ENSMUSG00000031299",
                        "ENSMUSG00000037278",
                        "ENSMUSG00000013593",
                        "ENSMUSG00000045767",
                        "ENSMUSG00000037638",
                        "ENSMUSG00000021417",
                        "ENSMUSG00000024053",
                        "ENSMUSG00000042625",
                        "ENSMUSG00000029432",
                        "ENSMUSG00000021737",
                        "ENSMUSG00000022748",
                        "ENSMUSG00000024963",
                        "ENSMUSG00000016427",
                        "ENSMUSG00000030089",
                        "ENSMUSG00000027274",
                        "ENSMUSG00000029486",
                        "ENSMUSG00000020988",
                        "ENSMUSG00000009549",
                        "ENSMUSG00000032113",
                        "ENSMUSG00000049881",
                        "ENSMUSG00000022450",
                        "ENSMUSG00000032366",
                        "ENSMUSG00000001127",
                        "ENSMUSG00000003200",
                        "ENSMUSG00000035632",
                        "ENSMUSG00000002658",
                        "ENSMUSG00000038780",
                        "ENSMUSG00000032370",
                        "ENSMUSG00000028041",
                        "ENSMUSG00000027245",
                        "ENSMUSG00000029433",
                        "ENSMUSG00000036880",
                        "ENSMUSG00000058756",
                        "ENSMUSG00000022551",
                        "ENSMUSG00000020309",
                        "ENSMUSG00000030662",
                        "ENSMUSG00000064348",
                        "ENSMUSG00000094483",
                        "ENSMUSG00000017421",
                        "ENSMUSG00000028603",
                        "ENSMUSG00000034353",
                        "ENSMUSG00000010911",
                        "ENSMUSG00000024158",
                        "ENSMUSG00000022965",
                        "ENSMUSG00000001525",
                        "ENSMUSG00000022884",
                        "ENSMUSG00000059237",
                        "ENSMUSG00000037887",
                        "ENSMUSG00000025220",
                        "ENSMUSG00000004945",
                        "ENSMUSG00000022945",
                        "ENSMUSG00000037685",
                        "ENSMUSG00000024290",
                        "ENSMUSG00000026526",
                        "ENSMUSG00000028261",
                        "ENSMUSG00000029782",
                        "ENSMUSG00000029338",
                        "ENSMUSG00000025068",
                        "ENSMUSG00000034525",
                        "ENSMUSG00000026634",
                        "ENSMUSG00000031816",
                        "ENSMUSG00000073002",
                        "ENSMUSG00000055204",
                        "ENSMUSG00000027326",
                        "ENSMUSG00000018428",
                        "ENSMUSG00000026003",
                        "ENSMUSG00000030528",
                        "ENSMUSG00000032932",
                        "ENSMUSG00000023089",
                        "ENSMUSG00000020022",
                        "ENSMUSG00000011382",
                        "ENSMUSG00000030246",
                        "ENSMUSG00000018001",
                        "ENSMUSG00000019843",
                        "ENSMUSG00000061474",
                        "ENSMUSG00000020225",
                        "ENSMUSG00000017760",
                        "ENSMUSG00000024491",
                        "ENSMUSG00000030869",
                        "ENSMUSG00000075595",
                        "ENSMUSG00000027673",
                        "ENSMUSG00000013662",
                        "ENSMUSG00000026914",
                        "ENSMUSG00000024099",
                        "ENSMUSG00000028977",
                        "ENSMUSG00000028847",
                        "ENSMUSG00000018770",
                        "ENSMUSG00000029616",
                        "ENSMUSG00000025016"
                    ],
                    "expression_sum": {
                        "class1": 0.0
                    },
                    "uniprot_ids": [
                        "Q08024"
                    ]
                },
                "ENSMUSG00000031913": {
                    "id": "ENSMUSG00000031913",
                    "type": "Gene",
                    "symbol": "Vps4a",
                    "source": [
                        "ENSMUSG00000024238",
                        "ENSMUSG00000001419",
                        "ENSMUSG00000025612",
                        "ENSMUSG00000006215",
                        "ENSMUSG00000058239",
                        "ENSMUSG00000030557",
                        "ENSMUSG00000001280",
                        "ENSMUSG00000022383",
                        "ENSMUSG00000021775",
                        "ENSMUSG00000015846"
                    ],
                    "target": [],
                    "expression_sum": {
                        "class1": 1.0
                    },
                    "uniprot_ids": [
                        "Q8VEJ9"
                    ]
                },
                "ENSMUSG00000039703": {
                    "id": "ENSMUSG00000039703",
                    "type": "Gene",
                    "symbol": "Nploc4",
                    "source": [
                        "ENSMUSG00000010175",
                        "ENSMUSG00000018899",
                        "ENSMUSG00000022383",
                        "ENSMUSG00000031627",
                        "ENSMUSG00000031885",
                        "ENSMUSG00000021775",
                        "ENSMUSG00000031715"
                    ],
                    "target": [],
                    "expression_sum": {
                        "class1": 0.0
                    },
                    "uniprot_ids": [
                        "P60670"
                    ]
                },
                "ENSMUSG00000040370": {
                    "id": "ENSMUSG00000040370",
                    "type": "Gene",
                    "symbol": "Etfrf1",
                    "source": [
                        "ENSMUSG00000015839",
                        "ENSMUSG00000001280",
                        "ENSMUSG00000019768",
                        "ENSMUSG00000002428",
                        "ENSMUSG00000030067",
                        "ENSMUSG00000031885",
                        "ENSMUSG00000021775"
                    ],
                    "target": [],
                    "expression_sum": {
                        "class1": 0.0
                    },
                    "uniprot_ids": [
                        "Q91V16"
                    ]
                },
                "ENSMUSG00000040653": {
                    "id": "ENSMUSG00000040653",
                    "type": "Gene",
                    "symbol": "Ppp1r14c",
                    "source": [
                        "ENSMUSG00000001280",
                        "ENSMUSG00000021775"
                    ],
                    "target": [],
                    "expression_sum": {
                        "class1": 0.0
                    },
                    "uniprot_ids": [
                        "Q8R4S0",
                        "A0A1L1SRZ2"
                    ]
                },
                "ENSMUSG00000043683": {
                    "id": "ENSMUSG00000043683",
                    "type": "Gene",
                    "symbol": "Fem1a",
                    "source": [
                        "ENSMUSG00000078671",
                        "ENSMUSG00000015605",
                        "ENSMUSG00000026610",
                        "ENSMUSG00000024985",
                        "ENSMUSG00000028639",
                        "ENSMUSG00000030557",
                        "ENSMUSG00000029249",
                        "ENSMUSG00000001280",
                        "ENSMUSG00000019768",
                        "ENSMUSG00000028565",
                        "ENSMUSG00000031885",
                        "ENSMUSG00000008575",
                        "ENSMUSG00000031715",
                        "ENSMUSG00000021775",
                        "ENSMUSG00000015846"
                    ],
                    "target": [],
                    "expression_sum": {
                        "class1": 0.0
                    },
                    "uniprot_ids": [
                        "Q9Z2G1"
                    ]
                },
                "ENSMUSG00000052033": {
                    "id": "ENSMUSG00000052033",
                    "type": "Gene",
                    "symbol": "Pfdn4",
                    "source": [
                        "ENSMUSG00000031885",
                        "ENSMUSG00000024238",
                        "ENSMUSG00000021775"
                    ],
                    "target": [],
                    "expression_sum": {
                        "class1": 1.0
                    },
                    "uniprot_ids": [
                        "Q3UWL8",
                        "Q6P0X1",
                        "E9Q6U4",
                        "E9Q8R1",
                        "E9Q4Q8",
                        "E9Q2U7"
                    ]
                },
                "ENSMUSG00000059461": {
                    "id": "ENSMUSG00000059461",
                    "type": "Gene",
                    "symbol": "Gm7331",
                    "source": [
                        "ENSMUSG00000021775",
                        "ENSMUSG00000015846"
                    ],
                    "target": [],
                    "expression_sum": {
                        "class1": 6.0
                    }
                },
                "ENSMUSG00000060904": {
                    "id": "ENSMUSG00000060904",
                    "type": "Gene",
                    "symbol": "Arl1",
                    "source": [
                        "ENSMUSG00000059552",
                        "ENSMUSG00000024515",
                        "ENSMUSG00000057469",
                        "ENSMUSG00000001280",
                        "ENSMUSG00000019768",
                        "ENSMUSG00000028565",
                        "ENSMUSG00000040732",
                        "ENSMUSG00000024974",
                        "ENSMUSG00000021775"
                    ],
                    "target": [],
                    "expression_sum": {
                        "class1": 2.0
                    },
                    "uniprot_ids": [
                        "P61211",
                        "F8WIB1",
                        "E9Q006"
                    ]
                },
                "ENSMUSG00000079508": {
                    "id": "ENSMUSG00000079508",
                    "type": "Gene",
                    "symbol": "Apoo",
                    "source": [
                        "ENSMUSG00000029135",
                        "ENSMUSG00000025612",
                        "ENSMUSG00000015839",
                        "ENSMUSG00000058239",
                        "ENSMUSG00000030557",
                        "ENSMUSG00000001280",
                        "ENSMUSG00000053110",
                        "ENSMUSG00000031885",
                        "ENSMUSG00000008575",
                        "ENSMUSG00000021775",
                        "ENSMUSG00000031715"
                    ],
                    "target": [],
                    "expression_sum": {
                        "class1": 0.0
                    },
                    "uniprot_ids": [
                        "Q9DCZ4"
                    ]
                },
                "ENSMUSG00000034614": {
                    "id": "ENSMUSG00000034614",
                    "type": "Gene",
                    "symbol": "Pik3ip1",
                    "source": [
                        "ENSMUSG00000021944",
                        "ENSMUSG00000051469",
                        "ENSMUSG00000032228",
                        "ENSMUSG00000022556",
                        "ENSMUSG00000057098"
                    ],
                    "target": [],
                    "expression_sum": {
                        "class1": 0.0
                    },
                    "uniprot_ids": [
                        "Q7TMJ8",
                        "Z4YN57",
                        "Z4YMN3",
                        "F6S185"
                    ]
                },
                "ENSMUSG00000039607": {
                    "id": "ENSMUSG00000039607",
                    "type": "Gene",
                    "symbol": "Rbms3",
                    "source": [
                        "ENSMUSG00000021944",
                        "ENSMUSG00000002265",
                        "ENSMUSG00000058756",
                        "ENSMUSG00000053110",
                        "ENSMUSG00000039191"
                    ],
                    "target": [],
                    "expression_sum": {
                        "class1": 1.0
                    },
                    "uniprot_ids": [
                        "Q8BWL5",
                        "G3UZJ9",
                        "G3UY10",
                        "G3UYP9",
                        "A0A6I8MX12"
                    ]
                },
                "ENSMUSG00000022053": {
                    "id": "ENSMUSG00000022053",
                    "type": "TF",
                    "symbol": "Ebf2",
                    "source": [
                        "ENSMUSG00000023034"
                    ],
                    "target": [
                        "ENSMUSG00000002732",
                        "ENSMUSG00000016382",
                        "ENSMUSG00000028214",
                        "ENSMUSG00000066456",
                        "ENSMUSG00000038827",
                        "ENSMUSG00000063146",
                        "ENSMUSG00000063480",
                        "ENSMUSG00000038991",
                        "ENSMUSG00000034610",
                        "ENSMUSG00000019795",
                        "ENSMUSG00000023020",
                        "ENSMUSG00000033423",
                        "ENSMUSG00000021147",
                        "ENSMUSG00000021326",
                        "ENSMUSG00000022914",
                        "ENSMUSG00000026311",
                        "ENSMUSG00000026491",
                        "ENSMUSG00000052407",
                        "ENSMUSG00000037235",
                        "ENSMUSG00000018819",
                        "ENSMUSG00000015094",
                        "ENSMUSG00000047146",
                        "ENSMUSG00000078247",
                        "ENSMUSG00000006998",
                        "ENSMUSG00000015944",
                        "ENSMUSG00000030754",
                        "ENSMUSG00000021643",
                        "ENSMUSG00000025854",
                        "ENSMUSG00000037251",
                        "ENSMUSG00000056537",
                        "ENSMUSG00000033454",
                        "ENSMUSG00000031872",
                        "ENSMUSG00000071866",
                        "ENSMUSG00000074785",
                        "ENSMUSG00000033327",
                        "ENSMUSG00000020814",
                        "ENSMUSG00000025453",
                        "ENSMUSG00000047721",
                        "ENSMUSG00000035726",
                        "ENSMUSG00000028180",
                        "ENSMUSG00000040928",
                        "ENSMUSG00000035325",
                        "ENSMUSG00000037089",
                        "ENSMUSG00000060073",
                        "ENSMUSG00000001918",
                        "ENSMUSG00000007805",
                        "ENSMUSG00000025789",
                        "ENSMUSG00000023019",
                        "ENSMUSG00000018217",
                        "ENSMUSG00000032666",
                        "ENSMUSG00000049421",
                        "ENSMUSG00000058503",
                        "ENSMUSG00000038539",
                        "ENSMUSG00000011256",
                        "ENSMUSG00000032306",
                        "ENSMUSG00000037965",
                        "ENSMUSG00000061887",
                        "ENSMUSG00000024382",
                        "ENSMUSG00000035891",
                        "ENSMUSG00000035960",
                        "ENSMUSG00000037174",
                        "ENSMUSG00000026275",
                        "ENSMUSG00000025464",
                        "ENSMUSG00000030717",
                        "ENSMUSG00000068206",
                        "ENSMUSG00000044716",
                        "ENSMUSG00000001017",
                        "ENSMUSG00000033411",
                        "ENSMUSG00000030256",
                        "ENSMUSG00000037007",
                        "ENSMUSG00000038648",
                        "ENSMUSG00000044345",
                        "ENSMUSG00000017615",
                        "ENSMUSG00000030538",
                        "ENSMUSG00000022812",
                        "ENSMUSG00000016918",
                        "ENSMUSG00000050875",
                        "ENSMUSG00000032468",
                        "ENSMUSG00000054302",
                        "ENSMUSG00000050914",
                        "ENSMUSG00000066438",
                        "ENSMUSG00000023106",
                        "ENSMUSG00000000787",
                        "ENSMUSG00000029311",
                        "ENSMUSG00000037206",
                        "ENSMUSG00000027598",
                        "ENSMUSG00000038803",
                        "ENSMUSG00000038205",
                        "ENSMUSG00000072949",
                        "ENSMUSG00000062421",
                        "ENSMUSG00000022377",
                        "ENSMUSG00000030512",
                        "ENSMUSG00000028218",
                        "ENSMUSG00000049658",
                        "ENSMUSG00000021268",
                        "ENSMUSG00000052369",
                        "ENSMUSG00000038456",
                        "ENSMUSG00000057329",
                        "ENSMUSG00000016541",
                        "ENSMUSG00000026698",
                        "ENSMUSG00000040249",
                        "ENSMUSG00000031827",
                        "ENSMUSG00000028760",
                        "ENSMUSG00000021116",
                        "ENSMUSG00000032640",
                        "ENSMUSG00000047446",
                        "ENSMUSG00000006589",
                        "ENSMUSG00000026509",
                        "ENSMUSG00000018415",
                        "ENSMUSG00000038668",
                        "ENSMUSG00000063273",
                        "ENSMUSG00000033392",
                        "ENSMUSG00000025646",
                        "ENSMUSG00000027276",
                        "ENSMUSG00000046058",
                        "ENSMUSG00000040359",
                        "ENSMUSG00000001829",
                        "ENSMUSG00000023249",
                        "ENSMUSG00000022261",
                        "ENSMUSG00000035199",
                        "ENSMUSG00000035385",
                        "ENSMUSG00000028476",
                        "ENSMUSG00000041025",
                        "ENSMUSG00000024663",
                        "ENSMUSG00000069793",
                        "ENSMUSG00000055172",
                        "ENSMUSG00000027695",
                        "ENSMUSG00000042712",
                        "ENSMUSG00000024012",
                        "ENSMUSG00000052406",
                        "ENSMUSG00000057113",
                        "ENSMUSG00000038917",
                        "ENSMUSG00000005198",
                        "ENSMUSG00000021428",
                        "ENSMUSG00000024900",
                        "ENSMUSG00000031737",
                        "ENSMUSG00000062184",
                        "ENSMUSG00000001270",
                        "ENSMUSG00000018442",
                        "ENSMUSG00000038762",
                        "ENSMUSG00000028126",
                        "ENSMUSG00000023034",
                        "ENSMUSG00000026987",
                        "ENSMUSG00000060678",
                        "ENSMUSG00000087651",
                        "ENSMUSG00000001555",
                        "ENSMUSG00000058756",
                        "ENSMUSG00000000295",
                        "ENSMUSG00000042298",
                        "ENSMUSG00000020053",
                        "ENSMUSG00000041058",
                        "ENSMUSG00000029657",
                        "ENSMUSG00000026388",
                        "ENSMUSG00000028917",
                        "ENSMUSG00000022035",
                        "ENSMUSG00000022048",
                        "ENSMUSG00000025141",
                        "ENSMUSG00000020720",
                        "ENSMUSG00000059447",
                        "ENSMUSG00000007610",
                        "ENSMUSG00000026727",
                        "ENSMUSG00000039686",
                        "ENSMUSG00000022620",
                        "ENSMUSG00000029167",
                        "ENSMUSG00000025451",
                        "ENSMUSG00000046743",
                        "ENSMUSG00000037306",
                        "ENSMUSG00000059474",
                        "ENSMUSG00000030779",
                        "ENSMUSG00000029708",
                        "ENSMUSG00000044337",
                        "ENSMUSG00000040037",
                        "ENSMUSG00000061032",
                        "ENSMUSG00000021253",
                        "ENSMUSG00000061878",
                        "ENSMUSG00000036968",
                        "ENSMUSG00000097136",
                        "ENSMUSG00000026768",
                        "ENSMUSG00000021952",
                        "ENSMUSG00000032244",
                        "ENSMUSG00000038692",
                        "ENSMUSG00000033295",
                        "ENSMUSG00000030216",
                        "ENSMUSG00000032410",
                        "ENSMUSG00000013236",
                        "ENSMUSG00000060147",
                        "ENSMUSG00000071655",
                        "ENSMUSG00000030770",
                        "ENSMUSG00000072964",
                        "ENSMUSG00000020900",
                        "ENSMUSG00000034593",
                        "ENSMUSG00000075028",
                        "ENSMUSG00000042699",
                        "ENSMUSG00000027167",
                        "ENSMUSG00000047497",
                        "ENSMUSG00000001138",
                        "ENSMUSG00000009630",
                        "ENSMUSG00000031534",
                        "ENSMUSG00000029126",
                        "ENSMUSG00000024713",
                        "ENSMUSG00000032536",
                        "ENSMUSG00000033318",
                        "ENSMUSG00000072812",
                        "ENSMUSG00000009293",
                        "ENSMUSG00000037904",
                        "ENSMUSG00000064317",
                        "ENSMUSG00000039787",
                        "ENSMUSG00000061313",
                        "ENSMUSG00000032480",
                        "ENSMUSG00000024598",
                        "ENSMUSG00000066551",
                        "ENSMUSG00000086442",
                        "ENSMUSG00000091383",
                        "ENSMUSG00000019437",
                        "ENSMUSG00000014303",
                        "ENSMUSG00000018585",
                        "ENSMUSG00000022883",
                        "ENSMUSG00000027104"
                    ],
                    "expression_sum": {
                        "class1": 0.0
                    },
                    "uniprot_ids": [
                        "O08792"
                    ]
                },
                "ENSMUSG00000000787": {
                    "id": "ENSMUSG00000000787",
                    "type": "Gene",
                    "symbol": "Ddx3x",
                    "source": [
                        "ENSMUSG00000038539",
                        "ENSMUSG00000060510",
                        "ENSMUSG00000055148",
                        "ENSMUSG00000030256",
                        "ENSMUSG00000031737",
                        "ENSMUSG00000038648",
                        "ENSMUSG00000019768",
                        "ENSMUSG00000024985",
                        "ENSMUSG00000049658",
                        "ENSMUSG00000001419",
                        "ENSMUSG00000037608",
                        "ENSMUSG00000078671",
                        "ENSMUSG00000015501",
                        "ENSMUSG00000066551",
                        "ENSMUSG00000029249",
                        "ENSMUSG00000001280",
                        "ENSMUSG00000009079",
                        "ENSMUSG00000022053",
                        "ENSMUSG00000027104"
                    ],
                    "target": [],
                    "expression_sum": {
                        "class1": 4.0
                    },
                    "uniprot_ids": [
                        "Q62167"
                    ]
                },
                "ENSMUSG00000006998": {
                    "id": "ENSMUSG00000006998",
                    "type": "Gene",
                    "symbol": "Psmd2",
                    "source": [
                        "ENSMUSG00000017724",
                        "ENSMUSG00000025612",
                        "ENSMUSG00000015579",
                        "ENSMUSG00000034673",
                        "ENSMUSG00000051469",
                        "ENSMUSG00000001280",
                        "ENSMUSG00000019768",
                        "ENSMUSG00000022053"
                    ],
                    "target": [],
                    "expression_sum": {
                        "class1": 3.0
                    },
                    "uniprot_ids": [
                        "Q8VDM4",
                        "A0A338P7H4",
                        "E9Q2S8",
                        "A0A338P6S9",
                        "A0A338P6M5"
                    ]
                },
                "ENSMUSG00000020720": {
                    "id": "ENSMUSG00000020720",
                    "type": "Gene",
                    "symbol": "Psmd12",
                    "source": [
                        "ENSMUSG00000029135",
                        "ENSMUSG00000038648",
                        "ENSMUSG00000033943",
                        "ENSMUSG00000022053",
                        "ENSMUSG00000027104"
                    ],
                    "target": [],
                    "expression_sum": {
                        "class1": 4.0
                    },
                    "uniprot_ids": [
                        "Q9D8W5",
                        "Q3TRH2",
                        "B1AT36"
                    ]
                },
                "ENSMUSG00000022048": {
                    "id": "ENSMUSG00000022048",
                    "type": "Gene",
                    "symbol": "Dpysl2",
                    "source": [
                        "ENSMUSG00000029135",
                        "ENSMUSG00000003032",
                        "ENSMUSG00000030256",
                        "ENSMUSG00000022053",
                        "ENSMUSG00000057098"
                    ],
                    "target": [],
                    "expression_sum": {
                        "class1": 5.0
                    },
                    "uniprot_ids": [
                        "O08553"
                    ]
                },
                "ENSMUSG00000022812": {
                    "id": "ENSMUSG00000022812",
                    "type": "Gene",
                    "symbol": "Gsk3b",
                    "source": [
                        "ENSMUSG00000026628",
                        "ENSMUSG00000038648",
                        "ENSMUSG00000030557",
                        "ENSMUSG00000022053",
                        "ENSMUSG00000027104"
                    ],
                    "target": [],
                    "expression_sum": {
                        "class1": 4.0
                    },
                    "uniprot_ids": [
                        "Q9WV60",
                        "A0A338P6P8",
                        "E9QAQ5"
                    ]
                },
                "ENSMUSG00000027276": {
                    "id": "ENSMUSG00000027276",
                    "type": "Gene",
                    "symbol": "Jag1",
                    "source": [
                        "ENSMUSG00000022053",
                        "ENSMUSG00000024974"
                    ],
                    "target": [],
                    "expression_sum": {
                        "class1": 0.0
                    },
                    "uniprot_ids": [
                        "Q9QXX0"
                    ]
                },
                "ENSMUSG00000028476": {
                    "id": "ENSMUSG00000028476",
                    "type": "Gene",
                    "symbol": "Reck",
                    "source": [
                        "ENSMUSG00000022053"
                    ],
                    "target": [],
                    "expression_sum": {
                        "class1": 0.0
                    },
                    "uniprot_ids": [
                        "Q9Z0J1"
                    ]
                },
                "ENSMUSG00000031827": {
                    "id": "ENSMUSG00000031827",
                    "type": "Gene",
                    "symbol": "Cotl1",
                    "source": [
                        "ENSMUSG00000022053",
                        "ENSMUSG00000024974",
                        "ENSMUSG00000038648",
                        "ENSMUSG00000023994"
                    ],
                    "target": [],
                    "expression_sum": {
                        "class1": 0.0
                    },
                    "uniprot_ids": [
                        "Q9CQI6",
                        "A0A1D5RLP1"
                    ]
                },
                "ENSMUSG00000033295": {
                    "id": "ENSMUSG00000033295",
                    "type": "Gene",
                    "symbol": "Ptprf",
                    "source": [
                        "ENSMUSG00000001280",
                        "ENSMUSG00000022053"
                    ],
                    "target": [],
                    "expression_sum": {
                        "class1": 0.0
                    },
                    "uniprot_ids": [
                        "A2A8L5",
                        "F6S1X8",
                        "F6Y3V0",
                        "A0A1Y7VNR5"
                    ]
                },
                "ENSMUSG00000037007": {
                    "id": "ENSMUSG00000037007",
                    "type": "Gene",
                    "symbol": "Zfp113",
                    "source": [
                        "ENSMUSG00000022053",
                        "ENSMUSG00000038648",
                        "ENSMUSG00000041515"
                    ],
                    "target": [],
                    "expression_sum": {
                        "class1": 0.0
                    },
                    "uniprot_ids": [
                        "Q8C689",
                        "D3Z3H8"
                    ]
                },
                "ENSMUSG00000037251": {
                    "id": "ENSMUSG00000037251",
                    "type": "Gene",
                    "symbol": "Pomk",
                    "source": [
                        "ENSMUSG00000003032",
                        "ENSMUSG00000032228",
                        "ENSMUSG00000037868",
                        "ENSMUSG00000022053",
                        "ENSMUSG00000053110",
                        "ENSMUSG00000042557"
                    ],
                    "target": [],
                    "expression_sum": {
                        "class1": 0.0
                    },
                    "uniprot_ids": [
                        "Q3TUA9"
                    ]
                },
                "ENSMUSG00000038692": {
                    "id": "ENSMUSG00000038692",
                    "type": "TF",
                    "symbol": "Hoxb4",
                    "source": [
                        "ENSMUSG00000022053"
                    ],
                    "target": [
                        "ENSMUSG00000059182",
                        "ENSMUSG00000039231",
                        "ENSMUSG00000026123",
                        "ENSMUSG00000034235",
                        "ENSMUSG00000038644",
                        "ENSMUSG00000035629",
                        "ENSMUSG00000090935",
                        "ENSMUSG00000029730",
                        "ENSMUSG00000037894",
                        "ENSMUSG00000063236",
                        "ENSMUSG00000021592",
                        "ENSMUSG00000058655",
                        "ENSMUSG00000022641",
                        "ENSMUSG00000051169",
                        "ENSMUSG00000028549",
                        "ENSMUSG00000022247",
                        "ENSMUSG00000057762",
                        "ENSMUSG00000038949",
                        "ENSMUSG00000029823",
                        "ENSMUSG00000062867",
                        "ENSMUSG00000037443",
                        "ENSMUSG00000042029",
                        "ENSMUSG00000037266",
                        "ENSMUSG00000015305",
                        "ENSMUSG00000045752",
                        "ENSMUSG00000049878",
                        "ENSMUSG00000003039",
                        "ENSMUSG00000022394",
                        "ENSMUSG00000029068",
                        "ENSMUSG00000039701",
                        "ENSMUSG00000005625",
                        "ENSMUSG00000031791",
                        "ENSMUSG00000038028",
                        "ENSMUSG00000097296",
                        "ENSMUSG00000030942",
                        "ENSMUSG00000052926",
                        "ENSMUSG00000030835",
                        "ENSMUSG00000033004",
                        "ENSMUSG00000026027",
                        "ENSMUSG00000031540",
                        "ENSMUSG00000025198",
                        "ENSMUSG00000032525",
                        "ENSMUSG00000026811",
                        "ENSMUSG00000044221",
                        "ENSMUSG00000039357",
                        "ENSMUSG00000043987",
                        "ENSMUSG00000028959",
                        "ENSMUSG00000003033",
                        "ENSMUSG00000060227",
                        "ENSMUSG00000002524",
                        "ENSMUSG00000023951",
                        "ENSMUSG00000024528",
                        "ENSMUSG00000024073",
                        "ENSMUSG00000061887",
                        "ENSMUSG00000063019",
                        "ENSMUSG00000027163",
                        "ENSMUSG00000037022",
                        "ENSMUSG00000021270",
                        "ENSMUSG00000024483",
                        "ENSMUSG00000020100",
                        "ENSMUSG00000042389",
                        "ENSMUSG00000092341",
                        "ENSMUSG00000033565",
                        "ENSMUSG00000023087",
                        "ENSMUSG00000033411",
                        "ENSMUSG00000043964",
                        "ENSMUSG00000019797",
                        "ENSMUSG00000023942",
                        "ENSMUSG00000015880",
                        "ENSMUSG00000019975",
                        "ENSMUSG00000025060",
                        "ENSMUSG00000025982",
                        "ENSMUSG00000028937",
                        "ENSMUSG00000042396",
                        "ENSMUSG00000031821",
                        "ENSMUSG00000087213",
                        "ENSMUSG00000024118",
                        "ENSMUSG00000027671",
                        "ENSMUSG00000002015",
                        "ENSMUSG00000026393",
                        "ENSMUSG00000034269",
                        "ENSMUSG00000037278",
                        "ENSMUSG00000022779",
                        "ENSMUSG00000060376",
                        "ENSMUSG00000062373",
                        "ENSMUSG00000028233",
                        "ENSMUSG00000024164",
                        "ENSMUSG00000001419",
                        "ENSMUSG00000026698",
                        "ENSMUSG00000020634",
                        "ENSMUSG00000043411",
                        "ENSMUSG00000093674",
                        "ENSMUSG00000029056",
                        "ENSMUSG00000074024",
                        "ENSMUSG00000046311",
                        "ENSMUSG00000025646",
                        "ENSMUSG00000071796",
                        "ENSMUSG00000001909",
                        "ENSMUSG00000026039",
                        "ENSMUSG00000031600",
                        "ENSMUSG00000003099",
                        "ENSMUSG00000024188",
                        "ENSMUSG00000011831",
                        "ENSMUSG00000032113",
                        "ENSMUSG00000055681",
                        "ENSMUSG00000020721",
                        "ENSMUSG00000020516",
                        "ENSMUSG00000005198",
                        "ENSMUSG00000041408",
                        "ENSMUSG00000050668",
                        "ENSMUSG00000021215",
                        "ENSMUSG00000037570",
                        "ENSMUSG00000058056",
                        "ENSMUSG00000045751",
                        "ENSMUSG00000003865",
                        "ENSMUSG00000037197",
                        "ENSMUSG00000025364",
                        "ENSMUSG00000021910",
                        "ENSMUSG00000035958",
                        "ENSMUSG00000036698",
                        "ENSMUSG00000053819",
                        "ENSMUSG00000006288",
                        "ENSMUSG00000028700",
                        "ENSMUSG00000030058",
                        "ENSMUSG00000019841",
                        "ENSMUSG00000023150",
                        "ENSMUSG00000028603",
                        "ENSMUSG00000026353",
                        "ENSMUSG00000001025",
                        "ENSMUSG00000032177",
                        "ENSMUSG00000041341",
                        "ENSMUSG00000021546",
                        "ENSMUSG00000004677",
                        "ENSMUSG00000038301",
                        "ENSMUSG00000022214",
                        "ENSMUSG00000041126",
                        "ENSMUSG00000029614",
                        "ENSMUSG00000030605",
                        "ENSMUSG00000043716",
                        "ENSMUSG00000028034",
                        "ENSMUSG00000021707",
                        "ENSMUSG00000018405",
                        "ENSMUSG00000020994",
                        "ENSMUSG00000030814",
                        "ENSMUSG00000024085",
                        "ENSMUSG00000034312",
                        "ENSMUSG00000046010",
                        "ENSMUSG00000024556",
                        "ENSMUSG00000036636",
                        "ENSMUSG00000030257",
                        "ENSMUSG00000034973",
                        "ENSMUSG00000030528",
                        "ENSMUSG00000020778",
                        "ENSMUSG00000027010",
                        "ENSMUSG00000033577",
                        "ENSMUSG00000078851",
                        "ENSMUSG00000057335",
                        "ENSMUSG00000008540",
                        "ENSMUSG00000034789",
                        "ENSMUSG00000034931",
                        "ENSMUSG00000092274",
                        "ENSMUSG00000020893",
                        "ENSMUSG00000034160",
                        "ENSMUSG00000027620",
                        "ENSMUSG00000037533",
                        "ENSMUSG00000024104",
                        "ENSMUSG00000021238",
                        "ENSMUSG00000028555",
                        "ENSMUSG00000063714",
                        "ENSMUSG00000027088",
                        "ENSMUSG00000042489",
                        "ENSMUSG00000020220",
                        "ENSMUSG00000034274",
                        "ENSMUSG00000036352"
                    ],
                    "expression_sum": {
                        "class1": 0.0
                    },
                    "uniprot_ids": [
                        "P10284"
                    ]
                },
                "ENSMUSG00000054302": {
                    "id": "ENSMUSG00000054302",
                    "type": "Gene",
                    "symbol": "Eapp",
                    "source": [
                        "ENSMUSG00000024974",
                        "ENSMUSG00000038648",
                        "ENSMUSG00000030557",
                        "ENSMUSG00000028565",
                        "ENSMUSG00000022053",
                        "ENSMUSG00000027104",
                        "ENSMUSG00000031885",
                        "ENSMUSG00000042557"
                    ],
                    "target": [],
                    "expression_sum": {
                        "class1": 4.0
                    },
                    "uniprot_ids": [
                        "Q5BU09",
                        "F8WGY8",
                        "E0CXF0",
                        "E0CYG0"
                    ]
                },
                "ENSMUSG00000060147": {
                    "id": "ENSMUSG00000060147",
                    "type": "Gene",
                    "symbol": "Serpinb6a",
                    "source": [
                        "ENSMUSG00000001280",
                        "ENSMUSG00000022053"
                    ],
                    "target": [],
                    "expression_sum": {
                        "class1": 2.0
                    },
                    "uniprot_ids": [
                        "Q60854",
                        "E9Q4R2",
                        "E9Q6X2",
                        "E9Q0P9",
                        "E9PYY0",
                        "E9Q108",
                        "F8WIV2",
                        "K7E6F1",
                        "E9PZQ9",
                        "E9Q3Y1",
                        "E9Q5Q5"
                    ]
                },
                "ENSMUSG00000022314": {
                    "id": "ENSMUSG00000022314",
                    "type": "TF",
                    "symbol": "Rad21",
                    "source": [
                        "ENSMUSG00000024238",
                        "ENSMUSG00000052534",
                        "ENSMUSG00000053477",
                        "ENSMUSG00000005583",
                        "ENSMUSG00000071637"
                    ],
                    "target": [
                        "ENSMUSG00000073702",
                        "ENSMUSG00000009013",
                        "ENSMUSG00000024948",
                        "ENSMUSG00000028104",
                        "ENSMUSG00000028643",
                        "ENSMUSG00000038943",
                        "ENSMUSG00000069743",
                        "ENSMUSG00000029823",
                        "ENSMUSG00000070047",
                        "ENSMUSG00000006360",
                        "ENSMUSG00000064138",
                        "ENSMUSG00000069792",
                        "ENSMUSG00000021235",
                        "ENSMUSG00000054717",
                        "ENSMUSG00000037339",
                        "ENSMUSG00000039640",
                        "ENSMUSG00000025492",
                        "ENSMUSG00000082321",
                        "ENSMUSG00000041779",
                        "ENSMUSG00000034108",
                        "ENSMUSG00000024165",
                        "ENSMUSG00000001674",
                        "ENSMUSG00000026632",
                        "ENSMUSG00000090553",
                        "ENSMUSG00000057375",
                        "ENSMUSG00000021494",
                        "ENSMUSG00000036777",
                        "ENSMUSG00000027533",
                        "ENSMUSG00000038290",
                        "ENSMUSG00000036309",
                        "ENSMUSG00000074280",
                        "ENSMUSG00000073684",
                        "ENSMUSG00000028062",
                        "ENSMUSG00000037852",
                        "ENSMUSG00000016528",
                        "ENSMUSG00000036097",
                        "ENSMUSG00000005583",
                        "ENSMUSG00000022234",
                        "ENSMUSG00000038803",
                        "ENSMUSG00000063316",
                        "ENSMUSG00000038816",
                        "ENSMUSG00000018666",
                        "ENSMUSG00000084786",
                        "ENSMUSG00000028651",
                        "ENSMUSG00000018102",
                        "ENSMUSG00000024253",
                        "ENSMUSG00000015092",
                        "ENSMUSG00000026820",
                        "ENSMUSG00000040883",
                        "ENSMUSG00000064945",
                        "ENSMUSG00000019817",
                        "ENSMUSG00000034487",
                        "ENSMUSG00000044365",
                        "ENSMUSG00000066571",
                        "ENSMUSG00000054414",
                        "ENSMUSG00000020863",
                        "ENSMUSG00000040549",
                        "ENSMUSG00000096086",
                        "ENSMUSG00000032232",
                        "ENSMUSG00000024539",
                        "ENSMUSG00000020460",
                        "ENSMUSG00000000581",
                        "ENSMUSG00000026740",
                        "ENSMUSG00000034109",
                        "ENSMUSG00000075254",
                        "ENSMUSG00000014504",
                        "ENSMUSG00000022037",
                        "ENSMUSG00000026615",
                        "ENSMUSG00000022174",
                        "ENSMUSG00000061286",
                        "ENSMUSG00000047675",
                        "ENSMUSG00000029270",
                        "ENSMUSG00000029810",
                        "ENSMUSG00000073639",
                        "ENSMUSG00000090399",
                        "ENSMUSG00000023990",
                        "ENSMUSG00000071478",
                        "ENSMUSG00000021917",
                        "ENSMUSG00000025104",
                        "ENSMUSG00000001289",
                        "ENSMUSG00000021537",
                        "ENSMUSG00000036398",
                        "ENSMUSG00000056412",
                        "ENSMUSG00000061615",
                        "ENSMUSG00000061518",
                        "ENSMUSG00000033885",
                        "ENSMUSG00000097574",
                        "ENSMUSG00000025358",
                        "ENSMUSG00000025232",
                        "ENSMUSG00000040605",
                        "ENSMUSG00000024238",
                        "ENSMUSG00000078915",
                        "ENSMUSG00000040212",
                        "ENSMUSG00000070667",
                        "ENSMUSG00000063236",
                        "ENSMUSG00000032186",
                        "ENSMUSG00000026617",
                        "ENSMUSG00000009418",
                        "ENSMUSG00000035024",
                        "ENSMUSG00000022961",
                        "ENSMUSG00000040029",
                        "ENSMUSG00000078247",
                        "ENSMUSG00000032712",
                        "ENSMUSG00000051951",
                        "ENSMUSG00000028466",
                        "ENSMUSG00000030357",
                        "ENSMUSG00000043415",
                        "ENSMUSG00000081824",
                        "ENSMUSG00000021619",
                        "ENSMUSG00000025077",
                        "ENSMUSG00000053289",
                        "ENSMUSG00000039849",
                        "ENSMUSG00000005973",
                        "ENSMUSG00000024422",
                        "ENSMUSG00000030122",
                        "ENSMUSG00000021361",
                        "ENSMUSG00000047842",
                        "ENSMUSG00000008333",
                        "ENSMUSG00000032359",
                        "ENSMUSG00000025103",
                        "ENSMUSG00000020914",
                        "ENSMUSG00000032218",
                        "ENSMUSG00000097234",
                        "ENSMUSG00000033813",
                        "ENSMUSG00000079435",
                        "ENSMUSG00000042747",
                        "ENSMUSG00000036782",
                        "ENSMUSG00000021709",
                        "ENSMUSG00000001663",
                        "ENSMUSG00000027306",
                        "ENSMUSG00000016541",
                        "ENSMUSG00000026229",
                        "ENSMUSG00000021116",
                        "ENSMUSG00000038967",
                        "ENSMUSG00000042426",
                        "ENSMUSG00000069833",
                        "ENSMUSG00000096472",
                        "ENSMUSG00000052144",
                        "ENSMUSG00000026365",
                        "ENSMUSG00000002297",
                        "ENSMUSG00000008668",
                        "ENSMUSG00000060467",
                        "ENSMUSG00000028107",
                        "ENSMUSG00000038633",
                        "ENSMUSG00000040990",
                        "ENSMUSG00000026219",
                        "ENSMUSG00000033365",
                        "ENSMUSG00000033538",
                        "ENSMUSG00000043024",
                        "ENSMUSG00000031996",
                        "ENSMUSG00000027552",
                        "ENSMUSG00000030706",
                        "ENSMUSG00000074746",
                        "ENSMUSG00000038544",
                        "ENSMUSG00000023852",
                        "ENSMUSG00000012405",
                        "ENSMUSG00000027858",
                        "ENSMUSG00000031429",
                        "ENSMUSG00000089999",
                        "ENSMUSG00000028648",
                        "ENSMUSG00000004891",
                        "ENSMUSG00000052534",
                        "ENSMUSG00000025173",
                        "ENSMUSG00000069682",
                        "ENSMUSG00000026193",
                        "ENSMUSG00000001627",
                        "ENSMUSG00000041440",
                        "ENSMUSG00000015882",
                        "ENSMUSG00000032714",
                        "ENSMUSG00000028832",
                        "ENSMUSG00000019868",
                        "ENSMUSG00000040822",
                        "ENSMUSG00000037533",
                        "ENSMUSG00000002748",
                        "ENSMUSG00000062488",
                        "ENSMUSG00000024989",
                        "ENSMUSG00000026574",
                        "ENSMUSG00000031004",
                        "ENSMUSG00000030417",
                        "ENSMUSG00000026674",
                        "ENSMUSG00000054400",
                        "ENSMUSG00000063320",
                        "ENSMUSG00000026869",
                        "ENSMUSG00000042942",
                        "ENSMUSG00000048191",
                        "ENSMUSG00000022641",
                        "ENSMUSG00000084178",
                        "ENSMUSG00000015112",
                        "ENSMUSG00000071637",
                        "ENSMUSG00000027835",
                        "ENSMUSG00000027800",
                        "ENSMUSG00000001403",
                        "ENSMUSG00000021843",
                        "ENSMUSG00000034245",
                        "ENSMUSG00000045438",
                        "ENSMUSG00000027951",
                        "ENSMUSG00000033004",
                        "ENSMUSG00000035726",
                        "ENSMUSG00000090000",
                        "ENSMUSG00000055239",
                        "ENSMUSG00000017493",
                        "ENSMUSG00000026088",
                        "ENSMUSG00000008822",
                        "ENSMUSG00000030218",
                        "ENSMUSG00000022051",
                        "ENSMUSG00000021178",
                        "ENSMUSG00000069300",
                        "ENSMUSG00000056427",
                        "ENSMUSG00000044258",
                        "ENSMUSG00000017716",
                        "ENSMUSG00000034681",
                        "ENSMUSG00000073411",
                        "ENSMUSG00000025858",
                        "ENSMUSG00000062590",
                        "ENSMUSG00000034807",
                        "ENSMUSG00000094122",
                        "ENSMUSG00000003161",
                        "ENSMUSG00000075700",
                        "ENSMUSG00000004451",
                        "ENSMUSG00000025487",
                        "ENSMUSG00000053317",
                        "ENSMUSG00000034154",
                        "ENSMUSG00000019779",
                        "ENSMUSG00000075467",
                        "ENSMUSG00000023505",
                        "ENSMUSG00000020009",
                        "ENSMUSG00000020248",
                        "ENSMUSG00000021500",
                        "ENSMUSG00000037989",
                        "ENSMUSG00000070544",
                        "ENSMUSG00000026385",
                        "ENSMUSG00000045954",
                        "ENSMUSG00000040225",
                        "ENSMUSG00000003955",
                        "ENSMUSG00000053838",
                        "ENSMUSG00000027962",
                        "ENSMUSG00000024754",
                        "ENSMUSG00000012483",
                        "ENSMUSG00000063021",
                        "ENSMUSG00000090841",
                        "ENSMUSG00000019947",
                        "ENSMUSG00000028794",
                        "ENSMUSG00000024878",
                        "ENSMUSG00000056899",
                        "ENSMUSG00000055917",
                        "ENSMUSG00000071415",
                        "ENSMUSG00000026043",
                        "ENSMUSG00000084817",
                        "ENSMUSG00000019494",
                        "ENSMUSG00000038612",
                        "ENSMUSG00000028312",
                        "ENSMUSG00000030034",
                        "ENSMUSG00000096403",
                        "ENSMUSG00000015647",
                        "ENSMUSG00000030842",
                        "ENSMUSG00000067931",
                        "ENSMUSG00000030682",
                        "ENSMUSG00000020897",
                        "ENSMUSG00000020372",
                        "ENSMUSG00000062081",
                        "ENSMUSG00000047459",
                        "ENSMUSG00000073838",
                        "ENSMUSG00000020074",
                        "ENSMUSG00000005686",
                        "ENSMUSG00000059734",
                        "ENSMUSG00000095419",
                        "ENSMUSG00000009535",
                        "ENSMUSG00000030884",
                        "ENSMUSG00000066771",
                        "ENSMUSG00000005034",
                        "ENSMUSG00000053565",
                        "ENSMUSG00000028248",
                        "ENSMUSG00000081642",
                        "ENSMUSG00000065145",
                        "ENSMUSG00000040824",
                        "ENSMUSG00000027248",
                        "ENSMUSG00000090733",
                        "ENSMUSG00000048583",
                        "ENSMUSG00000066842",
                        "ENSMUSG00000034243",
                        "ENSMUSG00000002844",
                        "ENSMUSG00000037894",
                        "ENSMUSG00000028567",
                        "ENSMUSG00000041236",
                        "ENSMUSG00000026278",
                        "ENSMUSG00000066324",
                        "ENSMUSG00000074896",
                        "ENSMUSG00000020493",
                        "ENSMUSG00000038628",
                        "ENSMUSG00000021400",
                        "ENSMUSG00000024446",
                        "ENSMUSG00000004655",
                        "ENSMUSG00000003534",
                        "ENSMUSG00000024151",
                        "ENSMUSG00000092116",
                        "ENSMUSG00000042133",
                        "ENSMUSG00000000568",
                        "ENSMUSG00000008475",
                        "ENSMUSG00000079137",
                        "ENSMUSG00000022193",
                        "ENSMUSG00000020430",
                        "ENSMUSG00000021670",
                        "ENSMUSG00000029290",
                        "ENSMUSG00000031309",
                        "ENSMUSG00000025959",
                        "ENSMUSG00000023939",
                        "ENSMUSG00000025534",
                        "ENSMUSG00000024646",
                        "ENSMUSG00000019951",
                        "ENSMUSG00000029729",
                        "ENSMUSG00000036860",
                        "ENSMUSG00000087635",
                        "ENSMUSG00000038900",
                        "ENSMUSG00000057561",
                        "ENSMUSG00000069763",
                        "ENSMUSG00000023972",
                        "ENSMUSG00000022023",
                        "ENSMUSG00000067212",
                        "ENSMUSG00000053477",
                        "ENSMUSG00000006398",
                        "ENSMUSG00000028461",
                        "ENSMUSG00000004951",
                        "ENSMUSG00000026042",
                        "ENSMUSG00000029333",
                        "ENSMUSG00000023036",
                        "ENSMUSG00000071662",
                        "ENSMUSG00000019942",
                        "ENSMUSG00000022500",
                        "ENSMUSG00000063838",
                        "ENSMUSG00000003518",
                        "ENSMUSG00000046402",
                        "ENSMUSG00000038240",
                        "ENSMUSG00000001930",
                        "ENSMUSG00000019087",
                        "ENSMUSG00000042506",
                        "ENSMUSG00000027293",
                        "ENSMUSG00000002768",
                        "ENSMUSG00000081992",
                        "ENSMUSG00000020773",
                        "ENSMUSG00000022364",
                        "ENSMUSG00000038102",
                        "ENSMUSG00000040213",
                        "ENSMUSG00000051391",
                        "ENSMUSG00000068749",
                        "ENSMUSG00000021910",
                        "ENSMUSG00000022024",
                        "ENSMUSG00000083179",
                        "ENSMUSG00000025066",
                        "ENSMUSG00000028603",
                        "ENSMUSG00000001525",
                        "ENSMUSG00000015733",
                        "ENSMUSG00000024829",
                        "ENSMUSG00000041959",
                        "ENSMUSG00000032096",
                        "ENSMUSG00000001300",
                        "ENSMUSG00000049932",
                        "ENSMUSG00000022205",
                        "ENSMUSG00000023904",
                        "ENSMUSG00000058492",
                        "ENSMUSG00000054312",
                        "ENSMUSG00000021156",
                        "ENSMUSG00000023791",
                        "ENSMUSG00000001911",
                        "ENSMUSG00000026435",
                        "ENSMUSG00000080921",
                        "ENSMUSG00000024571",
                        "ENSMUSG00000029661",
                        "ENSMUSG00000017286"
                    ],
                    "expression_sum": {
                        "class1": 1.0
                    },
                    "uniprot_ids": [
                        "Q61550",
                        "A0A2I3BS25"
                    ]
                },
                "ENSMUSG00000000581": {
                    "id": "ENSMUSG00000000581",
                    "type": "Gene",
                    "symbol": "C1d",
                    "source": [
                        "ENSMUSG00000024515",
                        "ENSMUSG00000026628",
                        "ENSMUSG00000024955",
                        "ENSMUSG00000059475",
                        "ENSMUSG00000055320",
                        "ENSMUSG00000021540",
                        "ENSMUSG00000029563",
                        "ENSMUSG00000022314",
                        "ENSMUSG00000015846"
                    ],
                    "target": [],
                    "expression_sum": {
                        "class1": 3.0
                    },
                    "uniprot_ids": [
                        "O35473",
                        "A0A0A0MQK7"
                    ]
                },
                "ENSMUSG00000004451": {
                    "id": "ENSMUSG00000004451",
                    "type": "Gene",
                    "symbol": "Ralb",
                    "source": [
                        "ENSMUSG00000024238",
                        "ENSMUSG00000022346",
                        "ENSMUSG00000021250",
                        "ENSMUSG00000019817",
                        "ENSMUSG00000052534",
                        "ENSMUSG00000055116",
                        "ENSMUSG00000025958",
                        "ENSMUSG00000022314",
                        "ENSMUSG00000071637"
                    ],
                    "target": [],
                    "expression_sum": {
                        "class1": 3.0
                    },
                    "uniprot_ids": [
                        "Q9JIW9",
                        "F6QC68"
                    ]
                },
                "ENSMUSG00000008822": {
                    "id": "ENSMUSG00000008822",
                    "type": "Gene",
                    "symbol": "Acyp1",
                    "source": [
                        "ENSMUSG00000025612",
                        "ENSMUSG00000034271",
                        "ENSMUSG00000029729",
                        "ENSMUSG00000001280",
                        "ENSMUSG00000019768",
                        "ENSMUSG00000053477",
                        "ENSMUSG00000008575",
                        "ENSMUSG00000022314"
                    ],
                    "target": [],
                    "expression_sum": {
                        "class1": 0.0
                    },
                    "uniprot_ids": [
                        "P56376",
                        "Q8BMV3",
                        "E9QJT5"
                    ]
                },
                "ENSMUSG00000009535": {
                    "id": "ENSMUSG00000009535",
                    "type": "Gene",
                    "symbol": "Rnmt",
                    "source": [
                        "ENSMUSG00000038648",
                        "ENSMUSG00000022314",
                        "ENSMUSG00000031103"
                    ],
                    "target": [],
                    "expression_sum": {
                        "class1": 0.0
                    },
                    "uniprot_ids": [
                        "Q9D0L8",
                        "D3Z478",
                        "D3YYS7",
                        "D3Z4K1"
                    ]
                },
                "ENSMUSG00000012405": {
                    "id": "ENSMUSG00000012405",
                    "type": "Gene",
                    "symbol": "Rpl15",
                    "source": [
                        "ENSMUSG00000029135",
                        "ENSMUSG00000059552",
                        "ENSMUSG00000040481",
                        "ENSMUSG00000026610",
                        "ENSMUSG00000056501",
                        "ENSMUSG00000015579",
                        "ENSMUSG00000024985",
                        "ENSMUSG00000029249",
                        "ENSMUSG00000001280",
                        "ENSMUSG00000005566",
                        "ENSMUSG00000019768",
                        "ENSMUSG00000024974",
                        "ENSMUSG00000058756",
                        "ENSMUSG00000015605",
                        "ENSMUSG00000022314",
                        "ENSMUSG00000022895"
                    ],
                    "target": [],
                    "expression_sum": {
                        "class1": 2.0
                    },
                    "uniprot_ids": [
                        "Q9CZM2",
                        "B8JKK2"
                    ]
                },
                "ENSMUSG00000018666": {
                    "id": "ENSMUSG00000018666",
                    "type": "Gene",
                    "symbol": "Cbx1",
                    "source": [
                        "ENSMUSG00000019947",
                        "ENSMUSG00000024238",
                        "ENSMUSG00000052534",
                        "ENSMUSG00000055116",
                        "ENSMUSG00000024985",
                        "ENSMUSG00000027109",
                        "ENSMUSG00000005583",
                        "ENSMUSG00000024695",
                        "ENSMUSG00000022314",
                        "ENSMUSG00000022895"
                    ],
                    "target": [],
                    "expression_sum": {
                        "class1": 11.0
                    },
                    "uniprot_ids": [
                        "P83917",
                        "Q9CYJ8",
                        "Q7TPM0"
                    ]
                },
                "ENSMUSG00000019494": {
                    "id": "ENSMUSG00000019494",
                    "type": "Gene",
                    "symbol": "Cops6",
                    "source": [
                        "ENSMUSG00000024238",
                        "ENSMUSG00000001419",
                        "ENSMUSG00000052837",
                        "ENSMUSG00000041515",
                        "ENSMUSG00000032228",
                        "ENSMUSG00000001280",
                        "ENSMUSG00000053477",
                        "ENSMUSG00000005583",
                        "ENSMUSG00000022641",
                        "ENSMUSG00000022314",
                        "ENSMUSG00000024985"
                    ],
                    "target": [],
                    "expression_sum": {
                        "class1": 5.0
                    },
                    "uniprot_ids": [
                        "O88545",
                        "F6QK86",
                        "D3Z0F5"
                    ]
                },
                "ENSMUSG00000019779": {
                    "id": "ENSMUSG00000019779",
                    "type": "Gene",
                    "symbol": "Frk",
                    "source": [
                        "ENSMUSG00000005583",
                        "ENSMUSG00000022314"
                    ],
                    "target": [],
                    "expression_sum": {
                        "class1": 0.0
                    },
                    "uniprot_ids": [
                        "Q922K9"
                    ]
                },
                "ENSMUSG00000020863": {
                    "id": "ENSMUSG00000020863",
                    "type": "Gene",
                    "symbol": "Luc7l3",
                    "source": [
                        "ENSMUSG00000019768",
                        "ENSMUSG00000022314",
                        "ENSMUSG00000022641"
                    ],
                    "target": [],
                    "expression_sum": {
                        "class1": 5.0
                    },
                    "uniprot_ids": [
                        "Q5SUF2",
                        "F7A7G1",
                        "F7CR21",
                        "F8WGA8"
                    ]
                },
                "ENSMUSG00000022205": {
                    "id": "ENSMUSG00000022205",
                    "type": "Gene",
                    "symbol": "Sub1",
                    "source": [
                        "ENSMUSG00000029135",
                        "ENSMUSG00000024515",
                        "ENSMUSG00000059552",
                        "ENSMUSG00000036461",
                        "ENSMUSG00000027490",
                        "ENSMUSG00000001280",
                        "ENSMUSG00000028565",
                        "ENSMUSG00000040732",
                        "ENSMUSG00000020919",
                        "ENSMUSG00000024974",
                        "ENSMUSG00000022314"
                    ],
                    "target": [],
                    "expression_sum": {
                        "class1": 24.0
                    },
                    "uniprot_ids": [
                        "P11031"
                    ]
                },
                "ENSMUSG00000024253": {
                    "id": "ENSMUSG00000024253",
                    "type": "Gene",
                    "symbol": "Dync2li1",
                    "source": [
                        "ENSMUSG00000059552",
                        "ENSMUSG00000022314",
                        "ENSMUSG00000036036"
                    ],
                    "target": [],
                    "expression_sum": {
                        "class1": 0.0
                    },
                    "uniprot_ids": [
                        "Q8K0T2"
                    ]
                },
                "ENSMUSG00000024754": {
                    "id": "ENSMUSG00000024754",
                    "type": "Gene",
                    "symbol": "Cemip2",
                    "source": [
                        "ENSMUSG00000024238",
                        "ENSMUSG00000003032",
                        "ENSMUSG00000044167",
                        "ENSMUSG00000005583",
                        "ENSMUSG00000022314"
                    ],
                    "target": [],
                    "expression_sum": {
                        "class1": 0.0
                    },
                    "uniprot_ids": [
                        "Q5FWI3",
                        "A0A494BB04"
                    ]
                },
                "ENSMUSG00000025492": {
                    "id": "ENSMUSG00000025492",
                    "type": "Gene",
                    "symbol": "Ifitm3",
                    "source": [
                        "ENSMUSG00000001280",
                        "ENSMUSG00000053477",
                        "ENSMUSG00000005583",
                        "ENSMUSG00000022314",
                        "ENSMUSG00000071637"
                    ],
                    "target": [],
                    "expression_sum": {
                        "class1": 29.0
                    },
                    "uniprot_ids": [
                        "Q9CQW9"
                    ]
                },
                "ENSMUSG00000026043": {
                    "id": "ENSMUSG00000026043",
                    "type": "Gene",
                    "symbol": "Col3a1",
                    "source": [
                        "ENSMUSG00000022314",
                        "ENSMUSG00000071637",
                        "ENSMUSG00000002265"
                    ],
                    "target": [],
                    "expression_sum": {
                        "class1": 60.0
                    },
                    "uniprot_ids": [
                        "P08121",
                        "A0A087WPS3",
                        "A0A087WPJ5"
                    ]
                },
                "ENSMUSG00000029270": {
                    "id": "ENSMUSG00000029270",
                    "type": "Gene",
                    "symbol": "Dipk1a",
                    "source": [
                        "ENSMUSG00000005583",
                        "ENSMUSG00000024238",
                        "ENSMUSG00000022314"
                    ],
                    "target": [],
                    "expression_sum": {
                        "class1": 0.0
                    },
                    "uniprot_ids": [
                        "Q9D6I7",
                        "D3YW04",
                        "D3YUV7"
                    ]
                },
                "ENSMUSG00000029661": {
                    "id": "ENSMUSG00000029661",
                    "type": "Gene",
                    "symbol": "Col1a2",
                    "source": [
                        "ENSMUSG00000024238",
                        "ENSMUSG00000002265",
                        "ENSMUSG00000022314",
                        "ENSMUSG00000055320",
                        "ENSMUSG00000039191",
                        "ENSMUSG00000071637"
                    ],
                    "target": [],
                    "expression_sum": {
                        "class1": 21.0
                    },
                    "uniprot_ids": [
                        "Q01149",
                        "E0CXI2"
                    ]
                },
                "ENSMUSG00000029823": {
                    "id": "ENSMUSG00000029823",
                    "type": "Gene",
                    "symbol": "Luc7l2",
                    "source": [
                        "ENSMUSG00000010175",
                        "ENSMUSG00000015579",
                        "ENSMUSG00000001280",
                        "ENSMUSG00000019768",
                        "ENSMUSG00000005583",
                        "ENSMUSG00000032238",
                        "ENSMUSG00000022641",
                        "ENSMUSG00000035158",
                        "ENSMUSG00000053477",
                        "ENSMUSG00000038692",
                        "ENSMUSG00000008575",
                        "ENSMUSG00000022314"
                    ],
                    "target": [],
                    "expression_sum": {
                        "class1": 4.0
                    },
                    "uniprot_ids": [
                        "Q7TNC4",
                        "E0CYQ8",
                        "Q05CX5",
                        "E0CZB9",
                        "E9Q715"
                    ]
                },
                "ENSMUSG00000030122": {
                    "id": "ENSMUSG00000030122",
                    "type": "Gene",
                    "symbol": "Ptms",
                    "source": [
                        "ENSMUSG00000019817",
                        "ENSMUSG00000052534",
                        "ENSMUSG00000027109",
                        "ENSMUSG00000001280",
                        "ENSMUSG00000022314"
                    ],
                    "target": [],
                    "expression_sum": {
                        "class1": 1.0
                    },
                    "uniprot_ids": [
                        "Q9D0J8"
                    ]
                },
                "ENSMUSG00000036782": {
                    "id": "ENSMUSG00000036782",
                    "type": "Gene",
                    "symbol": "Klhl13",
                    "source": [
                        "ENSMUSG00000022314"
                    ],
                    "target": [],
                    "expression_sum": {
                        "class1": 2.0
                    },
                    "uniprot_ids": [
                        "Q80TF4"
                    ]
                },
                "ENSMUSG00000037894": {
                    "id": "ENSMUSG00000037894",
                    "type": "Gene",
                    "symbol": "H2az1",
                    "source": [
                        "ENSMUSG00000059552",
                        "ENSMUSG00000024515",
                        "ENSMUSG00000006215",
                        "ENSMUSG00000038692",
                        "ENSMUSG00000024974",
                        "ENSMUSG00000031885",
                        "ENSMUSG00000022314"
                    ],
                    "target": [],
                    "expression_sum": {
                        "class1": 4.0
                    },
                    "uniprot_ids": [
                        "P0C0S6",
                        "Q3UA95",
                        "G3UX40",
                        "G3UWL7"
                    ]
                },
                "ENSMUSG00000038290": {
                    "id": "ENSMUSG00000038290",
                    "type": "Gene",
                    "symbol": "Smg6",
                    "source": [
                        "ENSMUSG00000022346",
                        "ENSMUSG00000052534",
                        "ENSMUSG00000024974",
                        "ENSMUSG00000022314",
                        "ENSMUSG00000057098"
                    ],
                    "target": [],
                    "expression_sum": {
                        "class1": 3.0
                    },
                    "uniprot_ids": [
                        "P61406",
                        "B1ARG9",
                        "F6WT10"
                    ]
                },
                "ENSMUSG00000044258": {
                    "id": "ENSMUSG00000044258",
                    "type": "Gene",
                    "symbol": "Ctla2a",
                    "source": [
                        "ENSMUSG00000005583",
                        "ENSMUSG00000022314",
                        "ENSMUSG00000052534"
                    ],
                    "target": [],
                    "expression_sum": {
                        "class1": 7.0
                    },
                    "uniprot_ids": [
                        "P12399",
                        "A0A286YCS9"
                    ]
                },
                "ENSMUSG00000045438": {
                    "id": "ENSMUSG00000045438",
                    "type": "Gene",
                    "symbol": "Cox19",
                    "source": [
                        "ENSMUSG00000024238",
                        "ENSMUSG00000003032",
                        "ENSMUSG00000021250",
                        "ENSMUSG00000019817",
                        "ENSMUSG00000032228",
                        "ENSMUSG00000005583",
                        "ENSMUSG00000071637",
                        "ENSMUSG00000022314",
                        "ENSMUSG00000031715"
                    ],
                    "target": [],
                    "expression_sum": {
                        "class1": 2.0
                    },
                    "uniprot_ids": [
                        "Q8K0C8",
                        "A0A0G2JFK4",
                        "S4R231"
                    ]
                },
                "ENSMUSG00000056412": {
                    "id": "ENSMUSG00000056412",
                    "type": "Gene",
                    "symbol": "Psenen-ps",
                    "source": [
                        "ENSMUSG00000034041",
                        "ENSMUSG00000022314",
                        "ENSMUSG00000022528",
                        "ENSMUSG00000002265"
                    ],
                    "target": [],
                    "expression_sum": {
                        "class1": 1.0
                    }
                },
                "ENSMUSG00000060467": {
                    "id": "ENSMUSG00000060467",
                    "type": "Gene",
                    "symbol": "Gm10080",
                    "source": [
                        "ENSMUSG00000022314"
                    ],
                    "target": [],
                    "expression_sum": {
                        "class1": 7.0
                    }
                },
                "ENSMUSG00000061518": {
                    "id": "ENSMUSG00000061518",
                    "type": "Gene",
                    "symbol": "Cox5b",
                    "source": [
                        "ENSMUSG00000029135",
                        "ENSMUSG00000001419",
                        "ENSMUSG00000057469",
                        "ENSMUSG00000015605",
                        "ENSMUSG00000056501",
                        "ENSMUSG00000001280",
                        "ENSMUSG00000019768",
                        "ENSMUSG00000031885",
                        "ENSMUSG00000008575",
                        "ENSMUSG00000022314",
                        "ENSMUSG00000015846"
                    ],
                    "target": [],
                    "expression_sum": {
                        "class1": 7.0
                    },
                    "uniprot_ids": [
                        "Q9D881",
                        "A0A0A6YVR0",
                        "F7C106"
                    ]
                },
                "ENSMUSG00000062081": {
                    "id": "ENSMUSG00000062081",
                    "type": "Gene",
                    "symbol": "Gm6055",
                    "source": [
                        "ENSMUSG00000022314"
                    ],
                    "target": [],
                    "expression_sum": {
                        "class1": 8.0
                    }
                },
                "ENSMUSG00000067212": {
                    "id": "ENSMUSG00000067212",
                    "type": "Gene",
                    "symbol": "H2-T23",
                    "source": [
                        "ENSMUSG00000005583",
                        "ENSMUSG00000030067",
                        "ENSMUSG00000022314",
                        "ENSMUSG00000078671"
                    ],
                    "target": [],
                    "expression_sum": {
                        "class1": 0.0
                    },
                    "uniprot_ids": [
                        "P06339"
                    ]
                },
                "ENSMUSG00000069763": {
                    "id": "ENSMUSG00000069763",
                    "type": "Gene",
                    "symbol": "Tmem100",
                    "source": [
                        "ENSMUSG00000005583",
                        "ENSMUSG00000008575",
                        "ENSMUSG00000022314",
                        "ENSMUSG00000021250"
                    ],
                    "target": [],
                    "expression_sum": {
                        "class1": 0.0
                    },
                    "uniprot_ids": [
                        "Q9CQG9"
                    ]
                },
                "ENSMUSG00000081642": {
                    "id": "ENSMUSG00000081642",
                    "type": "Gene",
                    "symbol": "Gm13532",
                    "source": [
                        "ENSMUSG00000022314"
                    ],
                    "target": [],
                    "expression_sum": {
                        "class1": 1.0
                    }
                },
                "ENSMUSG00000081824": {
                    "id": "ENSMUSG00000081824",
                    "type": "Gene",
                    "symbol": "Ndufs5-ps",
                    "source": [
                        "ENSMUSG00000056501",
                        "ENSMUSG00000022314"
                    ],
                    "target": [],
                    "expression_sum": {
                        "class1": 9.0
                    }
                },
                "ENSMUSG00000081992": {
                    "id": "ENSMUSG00000081992",
                    "type": "Gene",
                    "symbol": "Gm13408",
                    "source": [
                        "ENSMUSG00000024238",
                        "ENSMUSG00000022314"
                    ],
                    "target": [],
                    "expression_sum": {
                        "class1": 0.0
                    }
                },
                "ENSMUSG00000083179": {
                    "id": "ENSMUSG00000083179",
                    "type": "Gene",
                    "symbol": "Gm12693",
                    "source": [
                        "ENSMUSG00000022314"
                    ],
                    "target": [],
                    "expression_sum": {
                        "class1": 3.0
                    }
                },
                "ENSMUSG00000084178": {
                    "id": "ENSMUSG00000084178",
                    "type": "Gene",
                    "symbol": "Gm11759",
                    "source": [
                        "ENSMUSG00000001280",
                        "ENSMUSG00000022314",
                        "ENSMUSG00000021250"
                    ],
                    "target": [],
                    "expression_sum": {
                        "class1": 1.0
                    }
                },
                "ENSMUSG00000084817": {
                    "id": "ENSMUSG00000084817",
                    "type": "Gene",
                    "symbol": "Gm5526",
                    "source": [
                        "ENSMUSG00000022314"
                    ],
                    "target": [],
                    "expression_sum": {
                        "class1": 3.0
                    }
                },
                "ENSMUSG00000090841": {
                    "id": "ENSMUSG00000090841",
                    "type": "Gene",
                    "symbol": "Myl6",
                    "source": [
                        "ENSMUSG00000036461",
                        "ENSMUSG00000022314",
                        "ENSMUSG00000052534"
                    ],
                    "target": [],
                    "expression_sum": {
                        "class1": 20.0
                    },
                    "uniprot_ids": [
                        "Q60605",
                        "A0A1W2P7Q9",
                        "A0A1W2P6G5",
                        "A0A1W2P6F6",
                        "A0A1W2P8F0",
                        "A0A1W2P888"
                    ]
                },
                "ENSMUSG00000097234": {
                    "id": "ENSMUSG00000097234",
                    "type": "Gene",
                    "symbol": null,
                    "source": [
                        "ENSMUSG00000022314"
                    ],
                    "target": [],
                    "expression_sum": {
                        "class1": 0.0
                    }
                },
                "ENSMUSG00000022346": {
                    "id": "ENSMUSG00000022346",
                    "type": "TF",
                    "symbol": "Myc",
                    "source": [
                        "ENSMUSG00000019564",
                        "ENSMUSG00000024515",
                        "ENSMUSG00000031627",
                        "ENSMUSG00000022528"
                    ],
                    "target": [
                        "ENSMUSG00000019659",
                        "ENSMUSG00000009569",
                        "ENSMUSG00000066456",
                        "ENSMUSG00000035781",
                        "ENSMUSG00000041360",
                        "ENSMUSG00000066406",
                        "ENSMUSG00000096942",
                        "ENSMUSG00000028053",
                        "ENSMUSG00000074479",
                        "ENSMUSG00000064363",
                        "ENSMUSG00000031954",
                        "ENSMUSG00000021096",
                        "ENSMUSG00000028081",
                        "ENSMUSG00000027777",
                        "ENSMUSG00000028643",
                        "ENSMUSG00000030621",
                        "ENSMUSG00000022253",
                        "ENSMUSG00000063172",
                        "ENSMUSG00000021248",
                        "ENSMUSG00000020088",
                        "ENSMUSG00000031533",
                        "ENSMUSG00000007880",
                        "ENSMUSG00000027751",
                        "ENSMUSG00000026238",
                        "ENSMUSG00000028676",
                        "ENSMUSG00000099021",
                        "ENSMUSG00000041841",
                        "ENSMUSG00000004044",
                        "ENSMUSG00000002227",
                        "ENSMUSG00000032525",
                        "ENSMUSG00000017999",
                        "ENSMUSG00000022354",
                        "ENSMUSG00000034880",
                        "ENSMUSG00000026520",
                        "ENSMUSG00000028224",
                        "ENSMUSG00000028959",
                        "ENSMUSG00000031543",
                        "ENSMUSG00000008035",
                        "ENSMUSG00000021764",
                        "ENSMUSG00000026275",
                        "ENSMUSG00000080848",
                        "ENSMUSG00000028907",
                        "ENSMUSG00000090553",
                        "ENSMUSG00000016494",
                        "ENSMUSG00000002289",
                        "ENSMUSG00000006576",
                        "ENSMUSG00000030538",
                        "ENSMUSG00000004085",
                        "ENSMUSG00000038290",
                        "ENSMUSG00000028988",
                        "ENSMUSG00000033855",
                        "ENSMUSG00000036309",
                        "ENSMUSG00000028945",
                        "ENSMUSG00000095597",
                        "ENSMUSG00000006169",
                        "ENSMUSG00000021945",
                        "ENSMUSG00000021650",
                        "ENSMUSG00000022234",
                        "ENSMUSG00000039349",
                        "ENSMUSG00000000901",
                        "ENSMUSG00000022867",
                        "ENSMUSG00000047909",
                        "ENSMUSG00000085342",
                        "ENSMUSG00000028878",
                        "ENSMUSG00000006782",
                        "ENSMUSG00000038446",
                        "ENSMUSG00000039706",
                        "ENSMUSG00000084786",
                        "ENSMUSG00000020634",
                        "ENSMUSG00000067424",
                        "ENSMUSG00000047446",
                        "ENSMUSG00000071796",
                        "ENSMUSG00000026254",
                        "ENSMUSG00000001909",
                        "ENSMUSG00000027775",
                        "ENSMUSG00000031059",
                        "ENSMUSG00000062461",
                        "ENSMUSG00000029502",
                        "ENSMUSG00000064945",
                        "ENSMUSG00000026723",
                        "ENSMUSG00000030711",
                        "ENSMUSG00000031782",
                        "ENSMUSG00000040865",
                        "ENSMUSG00000032263",
                        "ENSMUSG00000001270",
                        "ENSMUSG00000024182",
                        "ENSMUSG00000071303",
                        "ENSMUSG00000079037",
                        "ENSMUSG00000076258",
                        "ENSMUSG00000018999",
                        "ENSMUSG00000026740",
                        "ENSMUSG00000019433",
                        "ENSMUSG00000022967",
                        "ENSMUSG00000075702",
                        "ENSMUSG00000027602",
                        "ENSMUSG00000027593",
                        "ENSMUSG00000074733",
                        "ENSMUSG00000018565",
                        "ENSMUSG00000029185",
                        "ENSMUSG00000045210",
                        "ENSMUSG00000030057",
                        "ENSMUSG00000090399",
                        "ENSMUSG00000008301",
                        "ENSMUSG00000028207",
                        "ENSMUSG00000001289",
                        "ENSMUSG00000009687",
                        "ENSMUSG00000036398",
                        "ENSMUSG00000006095",
                        "ENSMUSG00000028443",
                        "ENSMUSG00000016344",
                        "ENSMUSG00000020044",
                        "ENSMUSG00000081359",
                        "ENSMUSG00000057841",
                        "ENSMUSG00000030180",
                        "ENSMUSG00000027361",
                        "ENSMUSG00000025935",
                        "ENSMUSG00000052962",
                        "ENSMUSG00000053475",
                        "ENSMUSG00000048118",
                        "ENSMUSG00000030201",
                        "ENSMUSG00000001029",
                        "ENSMUSG00000004105",
                        "ENSMUSG00000020846",
                        "ENSMUSG00000056313",
                        "ENSMUSG00000063236",
                        "ENSMUSG00000023868",
                        "ENSMUSG00000058655",
                        "ENSMUSG00000024083",
                        "ENSMUSG00000037361",
                        "ENSMUSG00000063406",
                        "ENSMUSG00000046572",
                        "ENSMUSG00000071793",
                        "ENSMUSG00000028382",
                        "ENSMUSG00000030335",
                        "ENSMUSG00000025969",
                        "ENSMUSG00000019558",
                        "ENSMUSG00000028466",
                        "ENSMUSG00000043067",
                        "ENSMUSG00000024587",
                        "ENSMUSG00000005625",
                        "ENSMUSG00000051359",
                        "ENSMUSG00000021133",
                        "ENSMUSG00000046138",
                        "ENSMUSG00000057637",
                        "ENSMUSG00000047721",
                        "ENSMUSG00000039461",
                        "ENSMUSG00000047415",
                        "ENSMUSG00000030824",
                        "ENSMUSG00000025198",
                        "ENSMUSG00000068921",
                        "ENSMUSG00000031201",
                        "ENSMUSG00000030879",
                        "ENSMUSG00000023286",
                        "ENSMUSG00000027954",
                        "ENSMUSG00000030587",
                        "ENSMUSG00000035851",
                        "ENSMUSG00000020923",
                        "ENSMUSG00000017176",
                        "ENSMUSG00000031627",
                        "ENSMUSG00000071653",
                        "ENSMUSG00000006699",
                        "ENSMUSG00000024515",
                        "ENSMUSG00000032353",
                        "ENSMUSG00000037706",
                        "ENSMUSG00000004665",
                        "ENSMUSG00000050621",
                        "ENSMUSG00000098104",
                        "ENSMUSG00000022185",
                        "ENSMUSG00000015869",
                        "ENSMUSG00000004285",
                        "ENSMUSG00000026547",
                        "ENSMUSG00000034911",
                        "ENSMUSG00000002015",
                        "ENSMUSG00000004994",
                        "ENSMUSG00000041560",
                        "ENSMUSG00000028465",
                        "ENSMUSG00000030512",
                        "ENSMUSG00000024845",
                        "ENSMUSG00000045624",
                        "ENSMUSG00000047945",
                        "ENSMUSG00000064339",
                        "ENSMUSG00000017485",
                        "ENSMUSG00000064899",
                        "ENSMUSG00000033720",
                        "ENSMUSG00000041879",
                        "ENSMUSG00000031841",
                        "ENSMUSG00000059033",
                        "ENSMUSG00000091050",
                        "ENSMUSG00000021428",
                        "ENSMUSG00000026600",
                        "ENSMUSG00000036867",
                        "ENSMUSG00000098178",
                        "ENSMUSG00000022337",
                        "ENSMUSG00000006024",
                        "ENSMUSG00000024614",
                        "ENSMUSG00000030706",
                        "ENSMUSG00000013622",
                        "ENSMUSG00000027495",
                        "ENSMUSG00000030663",
                        "ENSMUSG00000023852",
                        "ENSMUSG00000028649",
                        "ENSMUSG00000025037",
                        "ENSMUSG00000029062",
                        "ENSMUSG00000045896",
                        "ENSMUSG00000040740",
                        "ENSMUSG00000064341",
                        "ENSMUSG00000025940",
                        "ENSMUSG00000025019",
                        "ENSMUSG00000035242",
                        "ENSMUSG00000020716",
                        "ENSMUSG00000030796",
                        "ENSMUSG00000025823",
                        "ENSMUSG00000047635",
                        "ENSMUSG00000060510",
                        "ENSMUSG00000027797",
                        "ENSMUSG00000069301",
                        "ENSMUSG00000029559",
                        "ENSMUSG00000027327",
                        "ENSMUSG00000062611",
                        "ENSMUSG00000066626",
                        "ENSMUSG00000069682",
                        "ENSMUSG00000022313",
                        "ENSMUSG00000032249",
                        "ENSMUSG00000030770",
                        "ENSMUSG00000047557",
                        "ENSMUSG00000027133",
                        "ENSMUSG00000030016",
                        "ENSMUSG00000060601",
                        "ENSMUSG00000099250",
                        "ENSMUSG00000054079",
                        "ENSMUSG00000020023",
                        "ENSMUSG00000038039",
                        "ENSMUSG00000041859",
                        "ENSMUSG00000040952",
                        "ENSMUSG00000051185",
                        "ENSMUSG00000040435",
                        "ENSMUSG00000069892",
                        "ENSMUSG00000015671",
                        "ENSMUSG00000037826",
                        "ENSMUSG00000030102",
                        "ENSMUSG00000020840",
                        "ENSMUSG00000026377",
                        "ENSMUSG00000039473",
                        "ENSMUSG00000092014",
                        "ENSMUSG00000021000",
                        "ENSMUSG00000042650",
                        "ENSMUSG00000024666",
                        "ENSMUSG00000028868",
                        "ENSMUSG00000037235",
                        "ENSMUSG00000082874",
                        "ENSMUSG00000021453",
                        "ENSMUSG00000026031",
                        "ENSMUSG00000032299",
                        "ENSMUSG00000022840",
                        "ENSMUSG00000081967",
                        "ENSMUSG00000087365",
                        "ENSMUSG00000033454",
                        "ENSMUSG00000018169",
                        "ENSMUSG00000079426",
                        "ENSMUSG00000063787",
                        "ENSMUSG00000052833",
                        "ENSMUSG00000083834",
                        "ENSMUSG00000003923",
                        "ENSMUSG00000028792",
                        "ENSMUSG00000036053",
                        "ENSMUSG00000027714",
                        "ENSMUSG00000043987",
                        "ENSMUSG00000019564",
                        "ENSMUSG00000072692",
                        "ENSMUSG00000027999",
                        "ENSMUSG00000090516",
                        "ENSMUSG00000004069",
                        "ENSMUSG00000027708",
                        "ENSMUSG00000006304",
                        "ENSMUSG00000075229",
                        "ENSMUSG00000032199",
                        "ENSMUSG00000042541",
                        "ENSMUSG00000049517",
                        "ENSMUSG00000026209",
                        "ENSMUSG00000060739",
                        "ENSMUSG00000028410",
                        "ENSMUSG00000022204",
                        "ENSMUSG00000007877",
                        "ENSMUSG00000041974",
                        "ENSMUSG00000006498",
                        "ENSMUSG00000051316",
                        "ENSMUSG00000030726",
                        "ENSMUSG00000027406",
                        "ENSMUSG00000020260",
                        "ENSMUSG00000004451",
                        "ENSMUSG00000060032",
                        "ENSMUSG00000068856",
                        "ENSMUSG00000050846",
                        "ENSMUSG00000078784",
                        "ENSMUSG00000075467",
                        "ENSMUSG00000021226",
                        "ENSMUSG00000020009",
                        "ENSMUSG00000026927",
                        "ENSMUSG00000049791",
                        "ENSMUSG00000022940",
                        "ENSMUSG00000004018",
                        "ENSMUSG00000000392",
                        "ENSMUSG00000021065",
                        "ENSMUSG00000046351",
                        "ENSMUSG00000039168",
                        "ENSMUSG00000022982",
                        "ENSMUSG00000039456",
                        "ENSMUSG00000016256",
                        "ENSMUSG00000028811",
                        "ENSMUSG00000023072",
                        "ENSMUSG00000043801",
                        "ENSMUSG00000050668",
                        "ENSMUSG00000021215",
                        "ENSMUSG00000022865",
                        "ENSMUSG00000033075",
                        "ENSMUSG00000025732",
                        "ENSMUSG00000042105",
                        "ENSMUSG00000027506",
                        "ENSMUSG00000037325",
                        "ENSMUSG00000022774",
                        "ENSMUSG00000020027",
                        "ENSMUSG00000021807",
                        "ENSMUSG00000030034",
                        "ENSMUSG00000022391",
                        "ENSMUSG00000064360",
                        "ENSMUSG00000039987",
                        "ENSMUSG00000024576",
                        "ENSMUSG00000032040",
                        "ENSMUSG00000030842",
                        "ENSMUSG00000026388",
                        "ENSMUSG00000038301",
                        "ENSMUSG00000008393",
                        "ENSMUSG00000028339",
                        "ENSMUSG00000025451",
                        "ENSMUSG00000081926",
                        "ENSMUSG00000020372",
                        "ENSMUSG00000028035",
                        "ENSMUSG00000036188",
                        "ENSMUSG00000086407",
                        "ENSMUSG00000022528",
                        "ENSMUSG00000060679",
                        "ENSMUSG00000027852",
                        "ENSMUSG00000056917",
                        "ENSMUSG00000095115",
                        "ENSMUSG00000037935",
                        "ENSMUSG00000025978",
                        "ENSMUSG00000059734",
                        "ENSMUSG00000087260",
                        "ENSMUSG00000005102",
                        "ENSMUSG00000018042",
                        "ENSMUSG00000018974",
                        "ENSMUSG00000031490",
                        "ENSMUSG00000079523",
                        "ENSMUSG00000023723",
                        "ENSMUSG00000083483",
                        "ENSMUSG00000068523",
                        "ENSMUSG00000045237",
                        "ENSMUSG00000047905",
                        "ENSMUSG00000018449",
                        "ENSMUSG00000043872",
                        "ENSMUSG00000045948",
                        "ENSMUSG00000065145",
                        "ENSMUSG00000080198",
                        "ENSMUSG00000082474",
                        "ENSMUSG00000026208",
                        "ENSMUSG00000030282",
                        "ENSMUSG00000056394",
                        "ENSMUSG00000038384",
                        "ENSMUSG00000002458",
                        "ENSMUSG00000003429",
                        "ENSMUSG00000028567",
                        "ENSMUSG00000035413",
                        "ENSMUSG00000021573",
                        "ENSMUSG00000060992",
                        "ENSMUSG00000028494",
                        "ENSMUSG00000065990",
                        "ENSMUSG00000032384",
                        "ENSMUSG00000024691",
                        "ENSMUSG00000009291",
                        "ENSMUSG00000033671",
                        "ENSMUSG00000044906",
                        "ENSMUSG00000074247",
                        "ENSMUSG00000025860",
                        "ENSMUSG00000032612",
                        "ENSMUSG00000085397",
                        "ENSMUSG00000024369",
                        "ENSMUSG00000021929",
                        "ENSMUSG00000036023",
                        "ENSMUSG00000025789",
                        "ENSMUSG00000049421",
                        "ENSMUSG00000024725",
                        "ENSMUSG00000058392",
                        "ENSMUSG00000035623",
                        "ENSMUSG00000040242",
                        "ENSMUSG00000048960",
                        "ENSMUSG00000025151",
                        "ENSMUSG00000020649",
                        "ENSMUSG00000016308",
                        "ENSMUSG00000019951",
                        "ENSMUSG00000036860",
                        "ENSMUSG00000062270",
                        "ENSMUSG00000037010",
                        "ENSMUSG00000031820",
                        "ENSMUSG00000064264",
                        "ENSMUSG00000037622",
                        "ENSMUSG00000018882",
                        "ENSMUSG00000028470",
                        "ENSMUSG00000060152",
                        "ENSMUSG00000096145",
                        "ENSMUSG00000070348",
                        "ENSMUSG00000026924",
                        "ENSMUSG00000040297",
                        "ENSMUSG00000024457",
                        "ENSMUSG00000048280",
                        "ENSMUSG00000015533",
                        "ENSMUSG00000028480",
                        "ENSMUSG00000026749",
                        "ENSMUSG00000005442",
                        "ENSMUSG00000050243",
                        "ENSMUSG00000068798",
                        "ENSMUSG00000049881",
                        "ENSMUSG00000029223",
                        "ENSMUSG00000016831",
                        "ENSMUSG00000019970",
                        "ENSMUSG00000003559",
                        "ENSMUSG00000039031",
                        "ENSMUSG00000046364",
                        "ENSMUSG00000020124",
                        "ENSMUSG00000032370",
                        "ENSMUSG00000037286",
                        "ENSMUSG00000015932",
                        "ENSMUSG00000029780",
                        "ENSMUSG00000068749",
                        "ENSMUSG00000021958",
                        "ENSMUSG00000027832",
                        "ENSMUSG00000022024",
                        "ENSMUSG00000030104",
                        "ENSMUSG00000022639",
                        "ENSMUSG00000096252",
                        "ENSMUSG00000029571",
                        "ENSMUSG00000023169",
                        "ENSMUSG00000021546",
                        "ENSMUSG00000059237",
                        "ENSMUSG00000039182",
                        "ENSMUSG00000041959",
                        "ENSMUSG00000052812",
                        "ENSMUSG00000039697",
                        "ENSMUSG00000035093",
                        "ENSMUSG00000002455",
                        "ENSMUSG00000024077",
                        "ENSMUSG00000090942",
                        "ENSMUSG00000034349",
                        "ENSMUSG00000020250",
                        "ENSMUSG00000026728",
                        "ENSMUSG00000038079",
                        "ENSMUSG00000034088",
                        "ENSMUSG00000096232",
                        "ENSMUSG00000073599",
                        "ENSMUSG00000028334",
                        "ENSMUSG00000017760",
                        "ENSMUSG00000024491",
                        "ENSMUSG00000028047",
                        "ENSMUSG00000029126",
                        "ENSMUSG00000036473",
                        "ENSMUSG00000083878",
                        "ENSMUSG00000040462",
                        "ENSMUSG00000059811",
                        "ENSMUSG00000024099",
                        "ENSMUSG00000022090",
                        "ENSMUSG00000022241",
                        "ENSMUSG00000028847",
                        "ENSMUSG00000022635",
                        "ENSMUSG00000031226",
                        "ENSMUSG00000051989"
                    ],
                    "expression_sum": {
                        "class1": 0.0
                    },
                    "uniprot_ids": [
                        "P01108",
                        "F6PX41",
                        "F8WID3",
                        "E0CZD1"
                    ]
                },
                "ENSMUSG00000017485": {
                    "id": "ENSMUSG00000017485",
                    "type": "Gene",
                    "symbol": "Top2b",
                    "source": [
                        "ENSMUSG00000001419",
                        "ENSMUSG00000015839",
                        "ENSMUSG00000022346",
                        "ENSMUSG00000010175",
                        "ENSMUSG00000019768",
                        "ENSMUSG00000024974"
                    ],
                    "target": [],
                    "expression_sum": {
                        "class1": 5.0
                    },
                    "uniprot_ids": [
                        "Q64511",
                        "F6U5K2",
                        "F6XX57"
                    ]
                },
                "ENSMUSG00000018999": {
                    "id": "ENSMUSG00000018999",
                    "type": "Gene",
                    "symbol": "Slc35b4",
                    "source": [
                        "ENSMUSG00000022346",
                        "ENSMUSG00000050846",
                        "ENSMUSG00000030557",
                        "ENSMUSG00000006215"
                    ],
                    "target": [],
                    "expression_sum": {
                        "class1": 0.0
                    },
                    "uniprot_ids": [
                        "Q8CIA5",
                        "S4R2P0"
                    ]
                },
                "ENSMUSG00000020044": {
                    "id": "ENSMUSG00000020044",
                    "type": "Gene",
                    "symbol": "Timp3",
                    "source": [
                        "ENSMUSG00000024515",
                        "ENSMUSG00000022346",
                        "ENSMUSG00000019564",
                        "ENSMUSG00000040732",
                        "ENSMUSG00000028565",
                        "ENSMUSG00000026872"
                    ],
                    "target": [],
                    "expression_sum": {
                        "class1": 1.0
                    },
                    "uniprot_ids": [
                        "P39876",
                        "E9QAB2"
                    ]
                },
                "ENSMUSG00000022774": {
                    "id": "ENSMUSG00000022774",
                    "type": "Gene",
                    "symbol": "Ncbp2",
                    "source": [
                        "ENSMUSG00000022346",
                        "ENSMUSG00000031627",
                        "ENSMUSG00000024974",
                        "ENSMUSG00000053110",
                        "ENSMUSG00000060601"
                    ],
                    "target": [],
                    "expression_sum": {
                        "class1": 0.0
                    },
                    "uniprot_ids": [
                        "Q9CQ49",
                        "A0A338P7L9"
                    ]
                },
                "ENSMUSG00000022940": {
                    "id": "ENSMUSG00000022940",
                    "type": "Gene",
                    "symbol": "Pigp",
                    "source": [
                        "ENSMUSG00000029135",
                        "ENSMUSG00000025612",
                        "ENSMUSG00000022346",
                        "ENSMUSG00000015839",
                        "ENSMUSG00000015579",
                        "ENSMUSG00000001280",
                        "ENSMUSG00000019768",
                        "ENSMUSG00000059878",
                        "ENSMUSG00000024974",
                        "ENSMUSG00000031885",
                        "ENSMUSG00000014592",
                        "ENSMUSG00000022528"
                    ],
                    "target": [],
                    "expression_sum": {
                        "class1": 0.0
                    },
                    "uniprot_ids": [
                        "Q9JHG1",
                        "B8JK65",
                        "B8JK63",
                        "B8JK66",
                        "B8JK67"
                    ]
                },
                "ENSMUSG00000027797": {
                    "id": "ENSMUSG00000027797",
                    "type": "Gene",
                    "symbol": "Dclk1",
                    "source": [
                        "ENSMUSG00000019564",
                        "ENSMUSG00000044167",
                        "ENSMUSG00000022346",
                        "ENSMUSG00000000567"
                    ],
                    "target": [],
                    "expression_sum": {
                        "class1": 1.0
                    },
                    "uniprot_ids": [
                        "Q9JLM8",
                        "Q8CCN4",
                        "Q80VB6",
                        "A8IP62",
                        "Q1EDH1",
                        "A0A0G2JE54",
                        "A0A0G2JGR9",
                        "A0A0G2JGH1",
                        "H7BX36",
                        "A0A0G2JEN4",
                        "A0A0G2JGQ6"
                    ]
                },
                "ENSMUSG00000027999": {
                    "id": "ENSMUSG00000027999",
                    "type": "Gene",
                    "symbol": "Pla2g12a",
                    "source": [
                        "ENSMUSG00000019564",
                        "ENSMUSG00000024515",
                        "ENSMUSG00000022346"
                    ],
                    "target": [],
                    "expression_sum": {
                        "class1": 0.0
                    },
                    "uniprot_ids": [
                        "Q9EPR2",
                        "A0A0G2JH03"
                    ]
                },
                "ENSMUSG00000028334": {
                    "id": "ENSMUSG00000028334",
                    "type": "Gene",
                    "symbol": "Nans",
                    "source": [
                        "ENSMUSG00000031681",
                        "ENSMUSG00000003032",
                        "ENSMUSG00000022346",
                        "ENSMUSG00000027109",
                        "ENSMUSG00000040732",
                        "ENSMUSG00000031627",
                        "ENSMUSG00000020919",
                        "ENSMUSG00000000078"
                    ],
                    "target": [],
                    "expression_sum": {
                        "class1": 1.0
                    },
                    "uniprot_ids": [
                        "Q99J77"
                    ]
                },
                "ENSMUSG00000029062": {
                    "id": "ENSMUSG00000029062",
                    "type": "Gene",
                    "symbol": "Cdk11b",
                    "source": [
                        "ENSMUSG00000029135",
                        "ENSMUSG00000047407",
                        "ENSMUSG00000022346"
                    ],
                    "target": [],
                    "expression_sum": {
                        "class1": 4.0
                    },
                    "uniprot_ids": [
                        "P24788",
                        "A2A9P6"
                    ]
                },
                "ENSMUSG00000039473": {
                    "id": "ENSMUSG00000039473",
                    "type": "Gene",
                    "symbol": "Ubn1",
                    "source": [
                        "ENSMUSG00000016477",
                        "ENSMUSG00000029135",
                        "ENSMUSG00000025612",
                        "ENSMUSG00000015839",
                        "ENSMUSG00000021250",
                        "ENSMUSG00000019564",
                        "ENSMUSG00000022346",
                        "ENSMUSG00000058239",
                        "ENSMUSG00000051469",
                        "ENSMUSG00000030557",
                        "ENSMUSG00000001280",
                        "ENSMUSG00000019768",
                        "ENSMUSG00000032238",
                        "ENSMUSG00000024498",
                        "ENSMUSG00000031885",
                        "ENSMUSG00000053110",
                        "ENSMUSG00000035158",
                        "ENSMUSG00000024985"
                    ],
                    "target": [],
                    "expression_sum": {
                        "class1": 1.0
                    },
                    "uniprot_ids": [
                        "Q4G0F8",
                        "A0A2R8VI01"
                    ]
                },
                "ENSMUSG00000068921": {
                    "id": "ENSMUSG00000068921",
                    "type": "Gene",
                    "symbol": "Dap3",
                    "source": [
                        "ENSMUSG00000058440",
                        "ENSMUSG00000015839",
                        "ENSMUSG00000022346",
                        "ENSMUSG00000015579",
                        "ENSMUSG00000051469",
                        "ENSMUSG00000030557",
                        "ENSMUSG00000046351",
                        "ENSMUSG00000001280",
                        "ENSMUSG00000019768",
                        "ENSMUSG00000053110",
                        "ENSMUSG00000031885",
                        "ENSMUSG00000008575",
                        "ENSMUSG00000021775",
                        "ENSMUSG00000022528"
                    ],
                    "target": [],
                    "expression_sum": {
                        "class1": 0.0
                    },
                    "uniprot_ids": [
                        "Q9ER88",
                        "G3UWM7",
                        "G3X9M0",
                        "G3UWJ4",
                        "G3UZC0",
                        "G3UWR5",
                        "A0A0R4J1B9",
                        "G3UYM6",
                        "G3UWZ6",
                        "G3UYP3"
                    ]
                },
                "ENSMUSG00000022383": {
                    "id": "ENSMUSG00000022383",
                    "type": "TF",
                    "symbol": "Ppara",
                    "source": [],
                    "target": [
                        "ENSMUSG00000023104",
                        "ENSMUSG00000026123",
                        "ENSMUSG00000033306",
                        "ENSMUSG00000025968",
                        "ENSMUSG00000032869",
                        "ENSMUSG00000005534",
                        "ENSMUSG00000029213",
                        "ENSMUSG00000035649",
                        "ENSMUSG00000005882",
                        "ENSMUSG00000039682",
                        "ENSMUSG00000024597",
                        "ENSMUSG00000004151",
                        "ENSMUSG00000020740",
                        "ENSMUSG00000019774",
                        "ENSMUSG00000026586",
                        "ENSMUSG00000030421",
                        "ENSMUSG00000034842",
                        "ENSMUSG00000021748",
                        "ENSMUSG00000035776",
                        "ENSMUSG00000029190",
                        "ENSMUSG00000029802",
                        "ENSMUSG00000007682",
                        "ENSMUSG00000030357",
                        "ENSMUSG00000000827",
                        "ENSMUSG00000092203",
                        "ENSMUSG00000030739",
                        "ENSMUSG00000010054",
                        "ENSMUSG00000044847",
                        "ENSMUSG00000024411",
                        "ENSMUSG00000026576",
                        "ENSMUSG00000031310",
                        "ENSMUSG00000034278",
                        "ENSMUSG00000025198",
                        "ENSMUSG00000026853",
                        "ENSMUSG00000026028",
                        "ENSMUSG00000040274",
                        "ENSMUSG00000049421",
                        "ENSMUSG00000034220",
                        "ENSMUSG00000049686",
                        "ENSMUSG00000034120",
                        "ENSMUSG00000026623",
                        "ENSMUSG00000039156",
                        "ENSMUSG00000039703",
                        "ENSMUSG00000041488",
                        "ENSMUSG00000068206",
                        "ENSMUSG00000022270",
                        "ENSMUSG00000029729",
                        "ENSMUSG00000069601",
                        "ENSMUSG00000025255",
                        "ENSMUSG00000029020",
                        "ENSMUSG00000029111",
                        "ENSMUSG00000042396",
                        "ENSMUSG00000006476",
                        "ENSMUSG00000054733",
                        "ENSMUSG00000025486",
                        "ENSMUSG00000006398",
                        "ENSMUSG00000032267",
                        "ENSMUSG00000022228",
                        "ENSMUSG00000060376",
                        "ENSMUSG00000028601",
                        "ENSMUSG00000027306",
                        "ENSMUSG00000039047",
                        "ENSMUSG00000001435",
                        "ENSMUSG00000034981",
                        "ENSMUSG00000058070",
                        "ENSMUSG00000060261",
                        "ENSMUSG00000031913",
                        "ENSMUSG00000039115",
                        "ENSMUSG00000022215",
                        "ENSMUSG00000028572",
                        "ENSMUSG00000041879",
                        "ENSMUSG00000020530",
                        "ENSMUSG00000002996",
                        "ENSMUSG00000032511",
                        "ENSMUSG00000006611",
                        "ENSMUSG00000019055",
                        "ENSMUSG00000008604",
                        "ENSMUSG00000067017",
                        "ENSMUSG00000010936",
                        "ENSMUSG00000022089",
                        "ENSMUSG00000044700",
                        "ENSMUSG00000064369",
                        "ENSMUSG00000039103",
                        "ENSMUSG00000067279",
                        "ENSMUSG00000029433",
                        "ENSMUSG00000022391",
                        "ENSMUSG00000022194",
                        "ENSMUSG00000020340",
                        "ENSMUSG00000041058",
                        "ENSMUSG00000032845",
                        "ENSMUSG00000026276",
                        "ENSMUSG00000025141",
                        "ENSMUSG00000020864",
                        "ENSMUSG00000029461",
                        "ENSMUSG00000053286",
                        "ENSMUSG00000024769",
                        "ENSMUSG00000036073",
                        "ENSMUSG00000018848",
                        "ENSMUSG00000020716",
                        "ENSMUSG00000061288",
                        "ENSMUSG00000025437",
                        "ENSMUSG00000025369",
                        "ENSMUSG00000020250",
                        "ENSMUSG00000022016",
                        "ENSMUSG00000045776",
                        "ENSMUSG00000070372",
                        "ENSMUSG00000033788",
                        "ENSMUSG00000000959",
                        "ENSMUSG00000039178",
                        "ENSMUSG00000027649",
                        "ENSMUSG00000045503",
                        "ENSMUSG00000039395",
                        "ENSMUSG00000040943",
                        "ENSMUSG00000026888",
                        "ENSMUSG00000016637",
                        "ENSMUSG00000019809",
                        "ENSMUSG00000034686",
                        "ENSMUSG00000039126",
                        "ENSMUSG00000045639",
                        "ENSMUSG00000022883"
                    ],
                    "expression_sum": {
                        "class1": 0.0
                    },
                    "uniprot_ids": [
                        "P23204"
                    ]
                },
                "ENSMUSG00000000959": {
                    "id": "ENSMUSG00000000959",
                    "type": "Gene",
                    "symbol": "Oxa1l",
                    "source": [
                        "ENSMUSG00000038535",
                        "ENSMUSG00000022383",
                        "ENSMUSG00000024955"
                    ],
                    "target": [],
                    "expression_sum": {
                        "class1": 2.0
                    },
                    "uniprot_ids": [
                        "Q8BGA9",
                        "A0A2I3BQ74"
                    ]
                },
                "ENSMUSG00000002996": {
                    "id": "ENSMUSG00000002996",
                    "type": "TF",
                    "symbol": "Hbp1",
                    "source": [
                        "ENSMUSG00000071076",
                        "ENSMUSG00000020248",
                        "ENSMUSG00000022383",
                        "ENSMUSG00000052534"
                    ],
                    "target": [
                        "ENSMUSG00000034040",
                        "ENSMUSG00000006728",
                        "ENSMUSG00000078496",
                        "ENSMUSG00000014776",
                        "ENSMUSG00000037355",
                        "ENSMUSG00000007783",
                        "ENSMUSG00000020841",
                        "ENSMUSG00000000078",
                        "ENSMUSG00000081499",
                        "ENSMUSG00000026276",
                        "ENSMUSG00000026814",
                        "ENSMUSG00000039234",
                        "ENSMUSG00000032536"
                    ],
                    "expression_sum": {
                        "class1": 3.0
                    },
                    "uniprot_ids": [
                        "H3BKS6",
                        "E9Q1A8",
                        "E9Q469",
                        "H3BJW8",
                        "H3BKV0",
                        "H3BKQ9",
                        "H3BJQ4"
                    ]
                },
                "ENSMUSG00000005534": {
                    "id": "ENSMUSG00000005534",
                    "type": "Gene",
                    "symbol": "Insr",
                    "source": [
                        "ENSMUSG00000022383",
                        "ENSMUSG00000026628",
                        "ENSMUSG00000022895"
                    ],
                    "target": [],
                    "expression_sum": {
                        "class1": 0.0
                    },
                    "uniprot_ids": [
                        "P15208",
                        "B8Q3N4",
                        "A0A140LI30"
                    ]
                },
                "ENSMUSG00000020716": {
                    "id": "ENSMUSG00000020716",
                    "type": "Gene",
                    "symbol": "Nf1",
                    "source": [
                        "ENSMUSG00000022346",
                        "ENSMUSG00000015839",
                        "ENSMUSG00000038648",
                        "ENSMUSG00000005566",
                        "ENSMUSG00000022383",
                        "ENSMUSG00000031627",
                        "ENSMUSG00000031885",
                        "ENSMUSG00000027104",
                        "ENSMUSG00000057098"
                    ],
                    "target": [],
                    "expression_sum": {
                        "class1": 1.0
                    },
                    "uniprot_ids": [
                        "Q04690",
                        "A0A1W2P863",
                        "Q5SYH9"
                    ]
                },
                "ENSMUSG00000022016": {
                    "id": "ENSMUSG00000022016",
                    "type": "Gene",
                    "symbol": "Akap11",
                    "source": [
                        "ENSMUSG00000058440",
                        "ENSMUSG00000057469",
                        "ENSMUSG00000031965",
                        "ENSMUSG00000001280",
                        "ENSMUSG00000019768",
                        "ENSMUSG00000044167",
                        "ENSMUSG00000005698",
                        "ENSMUSG00000022383",
                        "ENSMUSG00000025025",
                        "ENSMUSG00000024974",
                        "ENSMUSG00000008575",
                        "ENSMUSG00000000567"
                    ],
                    "target": [],
                    "expression_sum": {
                        "class1": 1.0
                    },
                    "uniprot_ids": [
                        "E9Q777"
                    ]
                },
                "ENSMUSG00000022215": {
                    "id": "ENSMUSG00000022215",
                    "type": "Gene",
                    "symbol": "Fitm1",
                    "source": [
                        "ENSMUSG00000056501",
                        "ENSMUSG00000019768",
                        "ENSMUSG00000022383",
                        "ENSMUSG00000068267",
                        "ENSMUSG00000058756",
                        "ENSMUSG00000015605"
                    ],
                    "target": [],
                    "expression_sum": {
                        "class1": 0.0
                    },
                    "uniprot_ids": [
                        "Q91V79"
                    ]
                },
                "ENSMUSG00000022270": {
                    "id": "ENSMUSG00000022270",
                    "type": "Gene",
                    "symbol": "Retreg1",
                    "source": [
                        "ENSMUSG00000029135",
                        "ENSMUSG00000059552",
                        "ENSMUSG00000015839",
                        "ENSMUSG00000010175",
                        "ENSMUSG00000056501",
                        "ENSMUSG00000018899",
                        "ENSMUSG00000029249",
                        "ENSMUSG00000001280",
                        "ENSMUSG00000019768",
                        "ENSMUSG00000022383"
                    ],
                    "target": [],
                    "expression_sum": {
                        "class1": 0.0
                    },
                    "uniprot_ids": [
                        "Q8VE91",
                        "A0A2I3BR09",
                        "A0A2I3BQZ7",
                        "A0A2I3BS06"
                    ]
                },
                "ENSMUSG00000022391": {
                    "id": "ENSMUSG00000022391",
                    "type": "Gene",
                    "symbol": "Rangap1",
                    "source": [
                        "ENSMUSG00000001419",
                        "ENSMUSG00000022346",
                        "ENSMUSG00000058239",
                        "ENSMUSG00000019564",
                        "ENSMUSG00000001280",
                        "ENSMUSG00000019768",
                        "ENSMUSG00000022383",
                        "ENSMUSG00000075595",
                        "ENSMUSG00000031885",
                        "ENSMUSG00000008575"
                    ],
                    "target": [],
                    "expression_sum": {
                        "class1": 0.0
                    },
                    "uniprot_ids": [
                        "P46061",
                        "A0A2R8VHK9",
                        "A0A2R8W753"
                    ]
                },
                "ENSMUSG00000022883": {
                    "id": "ENSMUSG00000022883",
                    "type": "Gene",
                    "symbol": "Robo1",
                    "source": [
                        "ENSMUSG00000022053",
                        "ENSMUSG00000005698",
                        "ENSMUSG00000022383"
                    ],
                    "target": [],
                    "expression_sum": {
                        "class1": 0.0
                    },
                    "uniprot_ids": [
                        "A0A338P6F7",
                        "G5E843",
                        "A0A338P6U2"
                    ]
                },
                "ENSMUSG00000024411": {
                    "id": "ENSMUSG00000024411",
                    "type": "Gene",
                    "symbol": "Aqp4",
                    "source": [
                        "ENSMUSG00000022383"
                    ],
                    "target": [],
                    "expression_sum": {
                        "class1": 0.0
                    },
                    "uniprot_ids": [
                        "P55088",
                        "A0A5F8MQ17",
                        "A0A3Q4EI78",
                        "A0A0R4J0Z3"
                    ]
                },
                "ENSMUSG00000025141": {
                    "id": "ENSMUSG00000025141",
                    "type": "Gene",
                    "symbol": "Myadml2",
                    "source": [
                        "ENSMUSG00000001280",
                        "ENSMUSG00000022053",
                        "ENSMUSG00000022383"
                    ],
                    "target": [],
                    "expression_sum": {
                        "class1": 0.0
                    },
                    "uniprot_ids": [
                        "Q08AU7"
                    ]
                },
                "ENSMUSG00000026123": {
                    "id": "ENSMUSG00000026123",
                    "type": "Gene",
                    "symbol": "Plekhb2",
                    "source": [
                        "ENSMUSG00000029135",
                        "ENSMUSG00000057469",
                        "ENSMUSG00000040481",
                        "ENSMUSG00000055116",
                        "ENSMUSG00000029249",
                        "ENSMUSG00000001280",
                        "ENSMUSG00000019768",
                        "ENSMUSG00000028565",
                        "ENSMUSG00000022383",
                        "ENSMUSG00000020919",
                        "ENSMUSG00000038692",
                        "ENSMUSG00000008575",
                        "ENSMUSG00000024985"
                    ],
                    "target": [],
                    "expression_sum": {
                        "class1": 0.0
                    },
                    "uniprot_ids": [
                        "Q9QZC7",
                        "D3Z3L2"
                    ]
                },
                "ENSMUSG00000026276": {
                    "id": "ENSMUSG00000026276",
                    "type": "Gene",
                    "symbol": "Septin2",
                    "source": [
                        "ENSMUSG00000002996",
                        "ENSMUSG00000024560",
                        "ENSMUSG00000019768",
                        "ENSMUSG00000022383",
                        "ENSMUSG00000042557",
                        "ENSMUSG00000031715"
                    ],
                    "target": [],
                    "expression_sum": {
                        "class1": 8.0
                    },
                    "uniprot_ids": [
                        "P42208",
                        "D3Z3C0",
                        "D3YV76",
                        "F6WYM0",
                        "D3Z1S1",
                        "G3UYQ0",
                        "D3YYB1",
                        "F6UKN5",
                        "D3YZU7"
                    ]
                },
                "ENSMUSG00000026586": {
                    "id": "ENSMUSG00000026586",
                    "type": "TF",
                    "symbol": "Prrx1",
                    "source": [
                        "ENSMUSG00000019768",
                        "ENSMUSG00000022383"
                    ],
                    "target": [
                        "ENSMUSG00000019810",
                        "ENSMUSG00000009030",
                        "ENSMUSG00000041828",
                        "ENSMUSG00000028788",
                        "ENSMUSG00000000567"
                    ],
                    "expression_sum": {
                        "class1": 1.0
                    },
                    "uniprot_ids": [
                        "P63013",
                        "G3UZ44"
                    ]
                },
                "ENSMUSG00000026888": {
                    "id": "ENSMUSG00000026888",
                    "type": "Gene",
                    "symbol": "Grb14",
                    "source": [
                        "ENSMUSG00000015839",
                        "ENSMUSG00000006215",
                        "ENSMUSG00000010175",
                        "ENSMUSG00000001280",
                        "ENSMUSG00000005566",
                        "ENSMUSG00000019768",
                        "ENSMUSG00000022383",
                        "ENSMUSG00000053110"
                    ],
                    "target": [],
                    "expression_sum": {
                        "class1": 0.0
                    },
                    "uniprot_ids": [
                        "Q9JLM9",
                        "A2ASX3",
                        "A2ASX1",
                        "A2ASX4"
                    ]
                },
                "ENSMUSG00000028601": {
                    "id": "ENSMUSG00000028601",
                    "type": "Gene",
                    "symbol": "Echdc2",
                    "source": [
                        "ENSMUSG00000015605",
                        "ENSMUSG00000030557",
                        "ENSMUSG00000022383"
                    ],
                    "target": [],
                    "expression_sum": {
                        "class1": 0.0
                    },
                    "uniprot_ids": [
                        "Q3TLP5",
                        "F6Z5N5",
                        "F6VA02",
                        "F6YTG0",
                        "E0CXC8",
                        "E0CYT3"
                    ]
                },
                "ENSMUSG00000029190": {
                    "id": "ENSMUSG00000029190",
                    "type": "Gene",
                    "symbol": "D5Ertd579e",
                    "source": [
                        "ENSMUSG00000029135",
                        "ENSMUSG00000059552",
                        "ENSMUSG00000010175",
                        "ENSMUSG00000078671",
                        "ENSMUSG00000015605",
                        "ENSMUSG00000026610",
                        "ENSMUSG00000056501",
                        "ENSMUSG00000029249",
                        "ENSMUSG00000001280",
                        "ENSMUSG00000005566",
                        "ENSMUSG00000019768",
                        "ENSMUSG00000005698",
                        "ENSMUSG00000022383",
                        "ENSMUSG00000032238",
                        "ENSMUSG00000021318",
                        "ENSMUSG00000008575",
                        "ENSMUSG00000000567"
                    ],
                    "target": [],
                    "expression_sum": {
                        "class1": 0.0
                    },
                    "uniprot_ids": [
                        "Q80U59",
                        "E9QPJ5",
                        "F7D143"
                    ]
                },
                "ENSMUSG00000029213": {
                    "id": "ENSMUSG00000029213",
                    "type": "Gene",
                    "symbol": "Commd8",
                    "source": [
                        "ENSMUSG00000022383",
                        "ENSMUSG00000059475"
                    ],
                    "target": [],
                    "expression_sum": {
                        "class1": 1.0
                    },
                    "uniprot_ids": [
                        "Q9CZG3",
                        "A0A0G2JEX2",
                        "A0A0G2JH18"
                    ]
                },
                "ENSMUSG00000029433": {
                    "id": "ENSMUSG00000029433",
                    "type": "Gene",
                    "symbol": "Diablo",
                    "source": [
                        "ENSMUSG00000022383",
                        "ENSMUSG00000031885",
                        "ENSMUSG00000008575",
                        "ENSMUSG00000057098",
                        "ENSMUSG00000000567"
                    ],
                    "target": [],
                    "expression_sum": {
                        "class1": 2.0
                    },
                    "uniprot_ids": [
                        "Q9JIQ3",
                        "Q8R1D8",
                        "D3Z3K5",
                        "A0A0G2JGS0",
                        "D3Z2Q3"
                    ]
                },
                "ENSMUSG00000029729": {
                    "id": "ENSMUSG00000029729",
                    "type": "TF",
                    "symbol": "Zkscan1",
                    "source": [
                        "ENSMUSG00000024238",
                        "ENSMUSG00000021250",
                        "ENSMUSG00000052534",
                        "ENSMUSG00000028639",
                        "ENSMUSG00000005583",
                        "ENSMUSG00000022383",
                        "ENSMUSG00000022641",
                        "ENSMUSG00000031627",
                        "ENSMUSG00000022314"
                    ],
                    "target": [
                        "ENSMUSG00000057375",
                        "ENSMUSG00000029810",
                        "ENSMUSG00000020315",
                        "ENSMUSG00000068220",
                        "ENSMUSG00000047721",
                        "ENSMUSG00000008822",
                        "ENSMUSG00000028603",
                        "ENSMUSG00000075254",
                        "ENSMUSG00000022013",
                        "ENSMUSG00000042207",
                        "ENSMUSG00000022961",
                        "ENSMUSG00000021178",
                        "ENSMUSG00000001175",
                        "ENSMUSG00000003518",
                        "ENSMUSG00000019362"
                    ],
                    "expression_sum": {
                        "class1": 1.0
                    },
                    "uniprot_ids": [
                        "Q8BGS3"
                    ]
                },
                "ENSMUSG00000029802": {
                    "id": "ENSMUSG00000029802",
                    "type": "Gene",
                    "symbol": "Abcg2",
                    "source": [
                        "ENSMUSG00000022556",
                        "ENSMUSG00000022383",
                        "ENSMUSG00000015846"
                    ],
                    "target": [],
                    "expression_sum": {
                        "class1": 1.0
                    },
                    "uniprot_ids": [
                        "D3Z150",
                        "A0A0R4J0B6",
                        "S4R2E1",
                        "S4R2M4",
                        "D3YZX5",
                        "D3YVG8",
                        "A0A0N4SWA2"
                    ]
                },
                "ENSMUSG00000030357": {
                    "id": "ENSMUSG00000030357",
                    "type": "Gene",
                    "symbol": "Fkbp4",
                    "source": [
                        "ENSMUSG00000001419",
                        "ENSMUSG00000052534",
                        "ENSMUSG00000056501",
                        "ENSMUSG00000001280",
                        "ENSMUSG00000005583",
                        "ENSMUSG00000022383",
                        "ENSMUSG00000022641",
                        "ENSMUSG00000022314"
                    ],
                    "target": [],
                    "expression_sum": {
                        "class1": 2.0
                    },
                    "uniprot_ids": [
                        "P30416",
                        "F6S2D5",
                        "F7CAT1"
                    ]
                },
                "ENSMUSG00000032267": {
                    "id": "ENSMUSG00000032267",
                    "type": "Gene",
                    "symbol": "Usp28",
                    "source": [
                        "ENSMUSG00000029135",
                        "ENSMUSG00000001419",
                        "ENSMUSG00000018604",
                        "ENSMUSG00000024955",
                        "ENSMUSG00000032228",
                        "ENSMUSG00000001280",
                        "ENSMUSG00000019768",
                        "ENSMUSG00000022383",
                        "ENSMUSG00000030087",
                        "ENSMUSG00000015605"
                    ],
                    "target": [],
                    "expression_sum": {
                        "class1": 0.0
                    },
                    "uniprot_ids": [
                        "Q5I043",
                        "A0A1L1SUC4",
                        "A0A1L1SSQ8"
                    ]
                },
                "ENSMUSG00000032511": {
                    "id": "ENSMUSG00000032511",
                    "type": "Gene",
                    "symbol": "Scn5a",
                    "source": [
                        "ENSMUSG00000029135",
                        "ENSMUSG00000056501",
                        "ENSMUSG00000001280",
                        "ENSMUSG00000019768",
                        "ENSMUSG00000022383",
                        "ENSMUSG00000015605"
                    ],
                    "target": [],
                    "expression_sum": {
                        "class1": 0.0
                    },
                    "uniprot_ids": [
                        "Q9JJV9",
                        "K3W4N7",
                        "D3YXW2",
                        "A0A0R4J1M7"
                    ]
                },
                "ENSMUSG00000032845": {
                    "id": "ENSMUSG00000032845",
                    "type": "Gene",
                    "symbol": "Alpk2",
                    "source": [
                        "ENSMUSG00000022383",
                        "ENSMUSG00000015846"
                    ],
                    "target": [],
                    "expression_sum": {
                        "class1": 0.0
                    },
                    "uniprot_ids": [
                        "Q91ZB0",
                        "A0A494BAB8"
                    ]
                },
                "ENSMUSG00000032869": {
                    "id": "ENSMUSG00000032869",
                    "type": "Gene",
                    "symbol": "Psmf1",
                    "source": [
                        "ENSMUSG00000022383",
                        "ENSMUSG00000024560",
                        "ENSMUSG00000031715",
                        "ENSMUSG00000078671"
                    ],
                    "target": [],
                    "expression_sum": {
                        "class1": 1.0
                    },
                    "uniprot_ids": [
                        "Q8BHL8",
                        "D6REH2"
                    ]
                },
                "ENSMUSG00000034278": {
                    "id": "ENSMUSG00000034278",
                    "type": "Gene",
                    "symbol": "Dnajc17",
                    "source": [
                        "ENSMUSG00000022383",
                        "ENSMUSG00000025498"
                    ],
                    "target": [],
                    "expression_sum": {
                        "class1": 1.0
                    },
                    "uniprot_ids": [
                        "Q91WT4"
                    ]
                },
                "ENSMUSG00000034842": {
                    "id": "ENSMUSG00000034842",
                    "type": "Gene",
                    "symbol": "Art3",
                    "source": [
                        "ENSMUSG00000029135",
                        "ENSMUSG00000001419",
                        "ENSMUSG00000025612",
                        "ENSMUSG00000015839",
                        "ENSMUSG00000058239",
                        "ENSMUSG00000051469",
                        "ENSMUSG00000001280",
                        "ENSMUSG00000019768",
                        "ENSMUSG00000022383",
                        "ENSMUSG00000008575"
                    ],
                    "target": [],
                    "expression_sum": {
                        "class1": 1.0
                    },
                    "uniprot_ids": [
                        "Q8R2G4",
                        "F6RER8",
                        "E9QNU1",
                        "F6Z2C7",
                        "E9Q8Z0",
                        "E9Q7Q8",
                        "E9Q630",
                        "E9PVX7",
                        "A0A0R4J1M9",
                        "E9Q7Z7",
                        "A0A0R4J1Q4",
                        "A0A0R4J1N4",
                        "E9Q9Q8",
                        "E9Q984",
                        "F6W3A0",
                        "E9Q1U7"
                    ]
                },
                "ENSMUSG00000039103": {
                    "id": "ENSMUSG00000039103",
                    "type": "Gene",
                    "symbol": "Nexn",
                    "source": [
                        "ENSMUSG00000001419",
                        "ENSMUSG00000015839",
                        "ENSMUSG00000015605",
                        "ENSMUSG00000056501",
                        "ENSMUSG00000027490",
                        "ENSMUSG00000001280",
                        "ENSMUSG00000005566",
                        "ENSMUSG00000019768",
                        "ENSMUSG00000005698",
                        "ENSMUSG00000022383",
                        "ENSMUSG00000028565",
                        "ENSMUSG00000039087",
                        "ENSMUSG00000058756",
                        "ENSMUSG00000008575"
                    ],
                    "target": [],
                    "expression_sum": {
                        "class1": 6.0
                    },
                    "uniprot_ids": [
                        "Q7TPW1",
                        "A0A0G2JDZ7",
                        "A0A0G2JFD8",
                        "A0A0G2JGI1",
                        "A0A0G2JFI0",
                        "A0A0G2JDZ3",
                        "A0A0G2JDZ8",
                        "A0A0G2JEX1",
                        "A0A0G2JG59",
                        "A0A0G2JFT2",
                        "A0A0G2JDY6"
                    ]
                },
                "ENSMUSG00000039115": {
                    "id": "ENSMUSG00000039115",
                    "type": "Gene",
                    "symbol": "Itga9",
                    "source": [
                        "ENSMUSG00000023034",
                        "ENSMUSG00000022383",
                        "ENSMUSG00000040732",
                        "ENSMUSG00000018604"
                    ],
                    "target": [],
                    "expression_sum": {
                        "class1": 0.0
                    },
                    "uniprot_ids": [
                        "B8JK39",
                        "E9QAP0",
                        "F7DB81"
                    ]
                },
                "ENSMUSG00000041058": {
                    "id": "ENSMUSG00000041058",
                    "type": "Gene",
                    "symbol": "Wwp1",
                    "source": [
                        "ENSMUSG00000030256",
                        "ENSMUSG00000024974",
                        "ENSMUSG00000038648",
                        "ENSMUSG00000051469",
                        "ENSMUSG00000001280",
                        "ENSMUSG00000019768",
                        "ENSMUSG00000022383",
                        "ENSMUSG00000024695",
                        "ENSMUSG00000022053",
                        "ENSMUSG00000027104",
                        "ENSMUSG00000049658"
                    ],
                    "target": [],
                    "expression_sum": {
                        "class1": 1.0
                    },
                    "uniprot_ids": [
                        "Q8BZZ3"
                    ]
                },
                "ENSMUSG00000042396": {
                    "id": "ENSMUSG00000042396",
                    "type": "Gene",
                    "symbol": "Rbm7",
                    "source": [
                        "ENSMUSG00000022383",
                        "ENSMUSG00000038692"
                    ],
                    "target": [],
                    "expression_sum": {
                        "class1": 1.0
                    },
                    "uniprot_ids": [
                        "Q9CQT2",
                        "A0A1L1SRC3",
                        "A0A1L1SUJ3"
                    ]
                },
                "ENSMUSG00000044700": {
                    "id": "ENSMUSG00000044700",
                    "type": "Gene",
                    "symbol": "Tmem201",
                    "source": [
                        "ENSMUSG00000001280",
                        "ENSMUSG00000052684",
                        "ENSMUSG00000022383",
                        "ENSMUSG00000071076"
                    ],
                    "target": [],
                    "expression_sum": {
                        "class1": 0.0
                    },
                    "uniprot_ids": [
                        "A2A8U2"
                    ]
                },
                "ENSMUSG00000049421": {
                    "id": "ENSMUSG00000049421",
                    "type": "TF",
                    "symbol": "Zfp260",
                    "source": [
                        "ENSMUSG00000027201",
                        "ENSMUSG00000022346",
                        "ENSMUSG00000022383",
                        "ENSMUSG00000022053",
                        "ENSMUSG00000053110",
                        "ENSMUSG00000071637"
                    ],
                    "target": [
                        "ENSMUSG00000002732",
                        "ENSMUSG00000001473",
                        "ENSMUSG00000079111",
                        "ENSMUSG00000071632",
                        "ENSMUSG00000095115",
                        "ENSMUSG00000067869",
                        "ENSMUSG00000088244",
                        "ENSMUSG00000082348",
                        "ENSMUSG00000000184",
                        "ENSMUSG00000047446",
                        "ENSMUSG00000025037",
                        "ENSMUSG00000006576",
                        "ENSMUSG00000000392",
                        "ENSMUSG00000032525",
                        "ENSMUSG00000028382",
                        "ENSMUSG00000030976",
                        "ENSMUSG00000071653"
                    ],
                    "expression_sum": {
                        "class1": 2.0
                    },
                    "uniprot_ids": [
                        "Q62513",
                        "D3Z766"
                    ]
                },
                "ENSMUSG00000053286": {
                    "id": "ENSMUSG00000053286",
                    "type": "Gene",
                    "symbol": "Trmt1l",
                    "source": [
                        "ENSMUSG00000058440",
                        "ENSMUSG00000003032",
                        "ENSMUSG00000026628",
                        "ENSMUSG00000021250",
                        "ENSMUSG00000027109",
                        "ENSMUSG00000029249",
                        "ENSMUSG00000022383"
                    ],
                    "target": [],
                    "expression_sum": {
                        "class1": 0.0
                    },
                    "uniprot_ids": [
                        "A0A087WQ23",
                        "A0A0R4J0U8"
                    ]
                },
                "ENSMUSG00000064369": {
                    "id": "ENSMUSG00000064369",
                    "type": "Gene",
                    "symbol": "TrnE",
                    "source": [
                        "ENSMUSG00000001419",
                        "ENSMUSG00000021109",
                        "ENSMUSG00000056501",
                        "ENSMUSG00000028639",
                        "ENSMUSG00000030557",
                        "ENSMUSG00000001280",
                        "ENSMUSG00000019768",
                        "ENSMUSG00000022383",
                        "ENSMUSG00000015605",
                        "ENSMUSG00000014592"
                    ],
                    "target": [],
                    "expression_sum": {
                        "class1": 7.0
                    }
                },
                "ENSMUSG00000068206": {
                    "id": "ENSMUSG00000068206",
                    "type": "Gene",
                    "symbol": "Pick1",
                    "source": [
                        "ENSMUSG00000059552",
                        "ENSMUSG00000071076",
                        "ENSMUSG00000019768",
                        "ENSMUSG00000022383",
                        "ENSMUSG00000022641",
                        "ENSMUSG00000022053"
                    ],
                    "target": [],
                    "expression_sum": {
                        "class1": 0.0
                    },
                    "uniprot_ids": [
                        "E9PUZ5"
                    ]
                },
                "ENSMUSG00000004633": {
                    "id": "ENSMUSG00000004633",
                    "type": "Gene",
                    "symbol": "Chn2",
                    "source": [
                        "ENSMUSG00000052837",
                        "ENSMUSG00000022528",
                        "ENSMUSG00000024985",
                        "ENSMUSG00000018899"
                    ],
                    "target": [],
                    "expression_sum": {
                        "class1": 0.0
                    },
                    "uniprot_ids": [
                        "Q80XD1",
                        "Q3V2R3",
                        "H7BXA9",
                        "A0A0N4SVZ7",
                        "A0A0N4SWG3",
                        "A0A0N4SVE7",
                        "A0A0N4SV96",
                        "D3YXQ4",
                        "A0A0N4SV75",
                        "A0A0N4SVT0"
                    ]
                },
                "ENSMUSG00000009569": {
                    "id": "ENSMUSG00000009569",
                    "type": "Gene",
                    "symbol": "Mrtfb",
                    "source": [
                        "ENSMUSG00000024238",
                        "ENSMUSG00000021250",
                        "ENSMUSG00000031627",
                        "ENSMUSG00000008575",
                        "ENSMUSG00000022528",
                        "ENSMUSG00000057469",
                        "ENSMUSG00000022346",
                        "ENSMUSG00000018604",
                        "ENSMUSG00000019768",
                        "ENSMUSG00000005698",
                        "ENSMUSG00000022641",
                        "ENSMUSG00000024974",
                        "ENSMUSG00000024985",
                        "ENSMUSG00000036461",
                        "ENSMUSG00000005583",
                        "ENSMUSG00000016087",
                        "ENSMUSG00000078671",
                        "ENSMUSG00000029249",
                        "ENSMUSG00000032035"
                    ],
                    "target": [],
                    "expression_sum": {
                        "class1": 1.0
                    },
                    "uniprot_ids": [
                        "Q8R2L3",
                        "Q5DTZ3",
                        "G3X8R8"
                    ]
                },
                "ENSMUSG00000020441": {
                    "id": "ENSMUSG00000020441",
                    "type": "Gene",
                    "symbol": "2310033P09Rik",
                    "source": [
                        "ENSMUSG00000001911",
                        "ENSMUSG00000024560",
                        "ENSMUSG00000027490",
                        "ENSMUSG00000031627",
                        "ENSMUSG00000025025",
                        "ENSMUSG00000022528"
                    ],
                    "target": [],
                    "expression_sum": {
                        "class1": 0.0
                    },
                    "uniprot_ids": [
                        "Q99LX5"
                    ]
                },
                "ENSMUSG00000020661": {
                    "id": "ENSMUSG00000020661",
                    "type": "Gene",
                    "symbol": "Dnmt3a",
                    "source": [
                        "ENSMUSG00000029135",
                        "ENSMUSG00000003032",
                        "ENSMUSG00000076431",
                        "ENSMUSG00000041515",
                        "ENSMUSG00000027109",
                        "ENSMUSG00000029249",
                        "ENSMUSG00000058756",
                        "ENSMUSG00000022528"
                    ],
                    "target": [],
                    "expression_sum": {
                        "class1": 1.0
                    },
                    "uniprot_ids": [
                        "O88508",
                        "G3UZK0",
                        "G3UZU0",
                        "G3UXY2",
                        "G3UZH2",
                        "G3UZY8",
                        "G3UZF8",
                        "G3UX07",
                        "G3UZG8",
                        "G3UZN5",
                        "G3UX63",
                        "G3UY43"
                    ]
                },
                "ENSMUSG00000021939": {
                    "id": "ENSMUSG00000021939",
                    "type": "Gene",
                    "symbol": "Ctsb",
                    "source": [
                        "ENSMUSG00000029135",
                        "ENSMUSG00000030256",
                        "ENSMUSG00000023034",
                        "ENSMUSG00000029249",
                        "ENSMUSG00000001280",
                        "ENSMUSG00000005566",
                        "ENSMUSG00000019768",
                        "ENSMUSG00000022641",
                        "ENSMUSG00000008575",
                        "ENSMUSG00000031715",
                        "ENSMUSG00000022528"
                    ],
                    "target": [],
                    "expression_sum": {
                        "class1": 4.0
                    },
                    "uniprot_ids": [
                        "P10605"
                    ]
                },
                "ENSMUSG00000022698": {
                    "id": "ENSMUSG00000022698",
                    "type": "Gene",
                    "symbol": "Naa50",
                    "source": [
                        "ENSMUSG00000015839",
                        "ENSMUSG00000026628",
                        "ENSMUSG00000030256",
                        "ENSMUSG00000015579",
                        "ENSMUSG00000047407",
                        "ENSMUSG00000029249",
                        "ENSMUSG00000001280",
                        "ENSMUSG00000005566",
                        "ENSMUSG00000019768",
                        "ENSMUSG00000024826",
                        "ENSMUSG00000022528"
                    ],
                    "target": [],
                    "expression_sum": {
                        "class1": 2.0
                    },
                    "uniprot_ids": [
                        "Q6PGB6"
                    ]
                },
                "ENSMUSG00000024085": {
                    "id": "ENSMUSG00000024085",
                    "type": "Gene",
                    "symbol": "Man2a1",
                    "source": [
                        "ENSMUSG00000030256",
                        "ENSMUSG00000022528",
                        "ENSMUSG00000038692"
                    ],
                    "target": [],
                    "expression_sum": {
                        "class1": 0.0
                    },
                    "uniprot_ids": [
                        "P27046",
                        "F6QMB7"
                    ]
                },
                "ENSMUSG00000024985": {
                    "id": "ENSMUSG00000024985",
                    "type": "TF",
                    "symbol": "Tcf7l2",
                    "source": [
                        "ENSMUSG00000057469",
                        "ENSMUSG00000003032",
                        "ENSMUSG00000030256",
                        "ENSMUSG00000052837",
                        "ENSMUSG00000032228",
                        "ENSMUSG00000029249",
                        "ENSMUSG00000001280",
                        "ENSMUSG00000005566",
                        "ENSMUSG00000019768",
                        "ENSMUSG00000005698",
                        "ENSMUSG00000071637",
                        "ENSMUSG00000008575",
                        "ENSMUSG00000029913",
                        "ENSMUSG00000022528"
                    ],
                    "target": [
                        "ENSMUSG00000061904",
                        "ENSMUSG00000009569",
                        "ENSMUSG00000061360",
                        "ENSMUSG00000024948",
                        "ENSMUSG00000034875",
                        "ENSMUSG00000079555",
                        "ENSMUSG00000024197",
                        "ENSMUSG00000022020",
                        "ENSMUSG00000040481",
                        "ENSMUSG00000020694",
                        "ENSMUSG00000068264",
                        "ENSMUSG00000042632",
                        "ENSMUSG00000022462",
                        "ENSMUSG00000043683",
                        "ENSMUSG00000066306",
                        "ENSMUSG00000020741",
                        "ENSMUSG00000034751",
                        "ENSMUSG00000032423",
                        "ENSMUSG00000030243",
                        "ENSMUSG00000036585",
                        "ENSMUSG00000022141",
                        "ENSMUSG00000022912",
                        "ENSMUSG00000059070",
                        "ENSMUSG00000062647",
                        "ENSMUSG00000034903",
                        "ENSMUSG00000022521",
                        "ENSMUSG00000025150",
                        "ENSMUSG00000042709",
                        "ENSMUSG00000008036",
                        "ENSMUSG00000024097",
                        "ENSMUSG00000026576",
                        "ENSMUSG00000032525",
                        "ENSMUSG00000026626",
                        "ENSMUSG00000031543",
                        "ENSMUSG00000069744",
                        "ENSMUSG00000030747",
                        "ENSMUSG00000023087",
                        "ENSMUSG00000006395",
                        "ENSMUSG00000031613",
                        "ENSMUSG00000032397",
                        "ENSMUSG00000064037",
                        "ENSMUSG00000027323",
                        "ENSMUSG00000066026",
                        "ENSMUSG00000028062",
                        "ENSMUSG00000036097",
                        "ENSMUSG00000003423",
                        "ENSMUSG00000012076",
                        "ENSMUSG00000090150",
                        "ENSMUSG00000017428",
                        "ENSMUSG00000018666",
                        "ENSMUSG00000025283",
                        "ENSMUSG00000000976",
                        "ENSMUSG00000038538",
                        "ENSMUSG00000030852",
                        "ENSMUSG00000020634",
                        "ENSMUSG00000027404",
                        "ENSMUSG00000010048",
                        "ENSMUSG00000053329",
                        "ENSMUSG00000048490",
                        "ENSMUSG00000004633",
                        "ENSMUSG00000058498",
                        "ENSMUSG00000069729",
                        "ENSMUSG00000064302",
                        "ENSMUSG00000029833",
                        "ENSMUSG00000031782",
                        "ENSMUSG00000043962",
                        "ENSMUSG00000000058",
                        "ENSMUSG00000036438",
                        "ENSMUSG00000028954",
                        "ENSMUSG00000024539",
                        "ENSMUSG00000037070",
                        "ENSMUSG00000029148",
                        "ENSMUSG00000002129",
                        "ENSMUSG00000027634",
                        "ENSMUSG00000049354",
                        "ENSMUSG00000031835",
                        "ENSMUSG00000039741",
                        "ENSMUSG00000005417",
                        "ENSMUSG00000021577",
                        "ENSMUSG00000005470",
                        "ENSMUSG00000039828",
                        "ENSMUSG00000025745",
                        "ENSMUSG00000048546",
                        "ENSMUSG00000062098",
                        "ENSMUSG00000047675",
                        "ENSMUSG00000013419",
                        "ENSMUSG00000024304",
                        "ENSMUSG00000038417",
                        "ENSMUSG00000029064",
                        "ENSMUSG00000026944",
                        "ENSMUSG00000073639",
                        "ENSMUSG00000023990",
                        "ENSMUSG00000055322",
                        "ENSMUSG00000021917",
                        "ENSMUSG00000040414",
                        "ENSMUSG00000028822",
                        "ENSMUSG00000001424",
                        "ENSMUSG00000028443",
                        "ENSMUSG00000038225",
                        "ENSMUSG00000060288",
                        "ENSMUSG00000080896",
                        "ENSMUSG00000021714",
                        "ENSMUSG00000033400",
                        "ENSMUSG00000027365",
                        "ENSMUSG00000033885",
                        "ENSMUSG00000028698",
                        "ENSMUSG00000026374",
                        "ENSMUSG00000025358",
                        "ENSMUSG00000068739",
                        "ENSMUSG00000056629",
                        "ENSMUSG00000053929",
                        "ENSMUSG00000026123",
                        "ENSMUSG00000005683",
                        "ENSMUSG00000038827",
                        "ENSMUSG00000024472",
                        "ENSMUSG00000031530",
                        "ENSMUSG00000051469",
                        "ENSMUSG00000052934",
                        "ENSMUSG00000030335",
                        "ENSMUSG00000037993",
                        "ENSMUSG00000006494",
                        "ENSMUSG00000001415",
                        "ENSMUSG00000018669",
                        "ENSMUSG00000039218",
                        "ENSMUSG00000021133",
                        "ENSMUSG00000029594",
                        "ENSMUSG00000015843",
                        "ENSMUSG00000066637",
                        "ENSMUSG00000025198",
                        "ENSMUSG00000039849",
                        "ENSMUSG00000000441",
                        "ENSMUSG00000003033",
                        "ENSMUSG00000016534",
                        "ENSMUSG00000033060",
                        "ENSMUSG00000005610",
                        "ENSMUSG00000039000",
                        "ENSMUSG00000036748",
                        "ENSMUSG00000030965",
                        "ENSMUSG00000026179",
                        "ENSMUSG00000033059",
                        "ENSMUSG00000028629",
                        "ENSMUSG00000034158",
                        "ENSMUSG00000031821",
                        "ENSMUSG00000061479",
                        "ENSMUSG00000031939",
                        "ENSMUSG00000097119",
                        "ENSMUSG00000047371",
                        "ENSMUSG00000021116",
                        "ENSMUSG00000038967",
                        "ENSMUSG00000025410",
                        "ENSMUSG00000042520",
                        "ENSMUSG00000024588",
                        "ENSMUSG00000006920",
                        "ENSMUSG00000026571",
                        "ENSMUSG00000026131",
                        "ENSMUSG00000034951",
                        "ENSMUSG00000022108",
                        "ENSMUSG00000073705",
                        "ENSMUSG00000025204",
                        "ENSMUSG00000023055",
                        "ENSMUSG00000068614",
                        "ENSMUSG00000032010",
                        "ENSMUSG00000010095",
                        "ENSMUSG00000006024",
                        "ENSMUSG00000030172",
                        "ENSMUSG00000022682",
                        "ENSMUSG00000018761",
                        "ENSMUSG00000022194",
                        "ENSMUSG00000003032",
                        "ENSMUSG00000015575",
                        "ENSMUSG00000028649",
                        "ENSMUSG00000023150",
                        "ENSMUSG00000012405",
                        "ENSMUSG00000027465",
                        "ENSMUSG00000040506",
                        "ENSMUSG00000030298",
                        "ENSMUSG00000022214",
                        "ENSMUSG00000020190",
                        "ENSMUSG00000028741",
                        "ENSMUSG00000010376",
                        "ENSMUSG00000037916",
                        "ENSMUSG00000020922",
                        "ENSMUSG00000028673",
                        "ENSMUSG00000007564",
                        "ENSMUSG00000061288",
                        "ENSMUSG00000040321",
                        "ENSMUSG00000052681",
                        "ENSMUSG00000018965",
                        "ENSMUSG00000019851",
                        "ENSMUSG00000074064",
                        "ENSMUSG00000021131",
                        "ENSMUSG00000054894",
                        "ENSMUSG00000027010",
                        "ENSMUSG00000008200",
                        "ENSMUSG00000003072",
                        "ENSMUSG00000025817",
                        "ENSMUSG00000037349",
                        "ENSMUSG00000025001",
                        "ENSMUSG00000029128",
                        "ENSMUSG00000020849",
                        "ENSMUSG00000041297",
                        "ENSMUSG00000026766",
                        "ENSMUSG00000020873",
                        "ENSMUSG00000024924",
                        "ENSMUSG00000020023",
                        "ENSMUSG00000026554",
                        "ENSMUSG00000040952",
                        "ENSMUSG00000036611",
                        "ENSMUSG00000032902",
                        "ENSMUSG00000035949",
                        "ENSMUSG00000002985",
                        "ENSMUSG00000040025",
                        "ENSMUSG00000039473",
                        "ENSMUSG00000053898",
                        "ENSMUSG00000021906",
                        "ENSMUSG00000028901",
                        "ENSMUSG00000005410",
                        "ENSMUSG00000001105",
                        "ENSMUSG00000027809",
                        "ENSMUSG00000025241",
                        "ENSMUSG00000004849",
                        "ENSMUSG00000074807",
                        "ENSMUSG00000016018",
                        "ENSMUSG00000071637",
                        "ENSMUSG00000026094",
                        "ENSMUSG00000028936",
                        "ENSMUSG00000037601",
                        "ENSMUSG00000020456",
                        "ENSMUSG00000045983",
                        "ENSMUSG00000039611",
                        "ENSMUSG00000032481",
                        "ENSMUSG00000022040",
                        "ENSMUSG00000019773",
                        "ENSMUSG00000037820",
                        "ENSMUSG00000002835",
                        "ENSMUSG00000039105",
                        "ENSMUSG00000026027",
                        "ENSMUSG00000027381",
                        "ENSMUSG00000055239",
                        "ENSMUSG00000029580",
                        "ENSMUSG00000017493",
                        "ENSMUSG00000015542",
                        "ENSMUSG00000032187",
                        "ENSMUSG00000028745",
                        "ENSMUSG00000026926",
                        "ENSMUSG00000029094",
                        "ENSMUSG00000035373",
                        "ENSMUSG00000029267",
                        "ENSMUSG00000031431",
                        "ENSMUSG00000037022",
                        "ENSMUSG00000022051",
                        "ENSMUSG00000026878",
                        "ENSMUSG00000028692",
                        "ENSMUSG00000001211",
                        "ENSMUSG00000049643",
                        "ENSMUSG00000023175",
                        "ENSMUSG00000023106",
                        "ENSMUSG00000026283",
                        "ENSMUSG00000068039",
                        "ENSMUSG00000053317",
                        "ENSMUSG00000078566",
                        "ENSMUSG00000025374",
                        "ENSMUSG00000064023",
                        "ENSMUSG00000030934",
                        "ENSMUSG00000002343",
                        "ENSMUSG00000020386",
                        "ENSMUSG00000039652",
                        "ENSMUSG00000002010",
                        "ENSMUSG00000054889",
                        "ENSMUSG00000019960",
                        "ENSMUSG00000027774",
                        "ENSMUSG00000073982",
                        "ENSMUSG00000022401",
                        "ENSMUSG00000019857",
                        "ENSMUSG00000028273",
                        "ENSMUSG00000019158",
                        "ENSMUSG00000018474",
                        "ENSMUSG00000051495",
                        "ENSMUSG00000027881",
                        "ENSMUSG00000022964",
                        "ENSMUSG00000008604",
                        "ENSMUSG00000022841",
                        "ENSMUSG00000024037",
                        "ENSMUSG00000058594",
                        "ENSMUSG00000015143",
                        "ENSMUSG00000025856",
                        "ENSMUSG00000041926",
                        "ENSMUSG00000025871",
                        "ENSMUSG00000019494",
                        "ENSMUSG00000028684",
                        "ENSMUSG00000039987",
                        "ENSMUSG00000026429",
                        "ENSMUSG00000033781",
                        "ENSMUSG00000030842",
                        "ENSMUSG00000003421",
                        "ENSMUSG00000000278",
                        "ENSMUSG00000036202",
                        "ENSMUSG00000020232",
                        "ENSMUSG00000021242",
                        "ENSMUSG00000046671",
                        "ENSMUSG00000025894",
                        "ENSMUSG00000029469",
                        "ENSMUSG00000037355",
                        "ENSMUSG00000044573",
                        "ENSMUSG00000063698",
                        "ENSMUSG00000036188",
                        "ENSMUSG00000024817",
                        "ENSMUSG00000022528",
                        "ENSMUSG00000003346",
                        "ENSMUSG00000073838",
                        "ENSMUSG00000041870",
                        "ENSMUSG00000005102",
                        "ENSMUSG00000010608",
                        "ENSMUSG00000022680",
                        "ENSMUSG00000023025",
                        "ENSMUSG00000068523",
                        "ENSMUSG00000002546",
                        "ENSMUSG00000003644",
                        "ENSMUSG00000029202",
                        "ENSMUSG00000032051",
                        "ENSMUSG00000038143",
                        "ENSMUSG00000006717",
                        "ENSMUSG00000002767",
                        "ENSMUSG00000030541",
                        "ENSMUSG00000036352",
                        "ENSMUSG00000027367",
                        "ENSMUSG00000038860",
                        "ENSMUSG00000034412",
                        "ENSMUSG00000026596",
                        "ENSMUSG00000041891",
                        "ENSMUSG00000053460",
                        "ENSMUSG00000026311",
                        "ENSMUSG00000022300",
                        "ENSMUSG00000028691",
                        "ENSMUSG00000010453",
                        "ENSMUSG00000030346",
                        "ENSMUSG00000027784",
                        "ENSMUSG00000061306",
                        "ENSMUSG00000021265",
                        "ENSMUSG00000017119",
                        "ENSMUSG00000028911",
                        "ENSMUSG00000029068",
                        "ENSMUSG00000019715",
                        "ENSMUSG00000007613",
                        "ENSMUSG00000027455",
                        "ENSMUSG00000057406",
                        "ENSMUSG00000074247",
                        "ENSMUSG00000033543",
                        "ENSMUSG00000008475",
                        "ENSMUSG00000063888",
                        "ENSMUSG00000038022",
                        "ENSMUSG00000036023",
                        "ENSMUSG00000073423",
                        "ENSMUSG00000024073",
                        "ENSMUSG00000028282",
                        "ENSMUSG00000037965",
                        "ENSMUSG00000059325",
                        "ENSMUSG00000033416",
                        "ENSMUSG00000025144",
                        "ENSMUSG00000048285",
                        "ENSMUSG00000016308",
                        "ENSMUSG00000027422",
                        "ENSMUSG00000042305",
                        "ENSMUSG00000028937",
                        "ENSMUSG00000045636",
                        "ENSMUSG00000062300",
                        "ENSMUSG00000049299",
                        "ENSMUSG00000038170",
                        "ENSMUSG00000030447",
                        "ENSMUSG00000000787",
                        "ENSMUSG00000031299",
                        "ENSMUSG00000013593",
                        "ENSMUSG00000021771",
                        "ENSMUSG00000045767",
                        "ENSMUSG00000068267",
                        "ENSMUSG00000051695",
                        "ENSMUSG00000042293",
                        "ENSMUSG00000049327",
                        "ENSMUSG00000031916",
                        "ENSMUSG00000022748",
                        "ENSMUSG00000063511",
                        "ENSMUSG00000006418",
                        "ENSMUSG00000031813",
                        "ENSMUSG00000031712",
                        "ENSMUSG00000020988",
                        "ENSMUSG00000002768",
                        "ENSMUSG00000001175",
                        "ENSMUSG00000039234",
                        "ENSMUSG00000020530",
                        "ENSMUSG00000022450",
                        "ENSMUSG00000073563",
                        "ENSMUSG00000024805",
                        "ENSMUSG00000078622",
                        "ENSMUSG00000041264",
                        "ENSMUSG00000020358",
                        "ENSMUSG00000053819",
                        "ENSMUSG00000017548",
                        "ENSMUSG00000029571",
                        "ENSMUSG00000038332",
                        "ENSMUSG00000094483",
                        "ENSMUSG00000078671",
                        "ENSMUSG00000055670",
                        "ENSMUSG00000028603",
                        "ENSMUSG00000050953",
                        "ENSMUSG00000037295",
                        "ENSMUSG00000028917",
                        "ENSMUSG00000034429",
                        "ENSMUSG00000032253",
                        "ENSMUSG00000034042",
                        "ENSMUSG00000032491",
                        "ENSMUSG00000035093",
                        "ENSMUSG00000025068",
                        "ENSMUSG00000034525",
                        "ENSMUSG00000035293",
                        "ENSMUSG00000046312",
                        "ENSMUSG00000020250",
                        "ENSMUSG00000026790",
                        "ENSMUSG00000046997",
                        "ENSMUSG00000032228",
                        "ENSMUSG00000022389",
                        "ENSMUSG00000061755",
                        "ENSMUSG00000041815",
                        "ENSMUSG00000020929",
                        "ENSMUSG00000027673",
                        "ENSMUSG00000036402",
                        "ENSMUSG00000018395",
                        "ENSMUSG00000059811",
                        "ENSMUSG00000029415",
                        "ENSMUSG00000041939",
                        "ENSMUSG00000029169",
                        "ENSMUSG00000026489",
                        "ENSMUSG00000051989"
                    ],
                    "expression_sum": {
                        "class1": 0.0
                    },
                    "uniprot_ids": [
                        "Q924A0",
                        "F6XQR1",
                        "D3YWT3",
                        "A0A0R4J1G0",
                        "E9Q990",
                        "F6WBK9",
                        "E9QQ90",
                        "D3Z1L0",
                        "F6WPX2",
                        "D3Z002",
                        "E9QQ89",
                        "E9QQ91"
                    ]
                },
                "ENSMUSG00000025198": {
                    "id": "ENSMUSG00000025198",
                    "type": "Gene",
                    "symbol": "Erlin1",
                    "source": [
                        "ENSMUSG00000071076",
                        "ENSMUSG00000022528",
                        "ENSMUSG00000022346",
                        "ENSMUSG00000030256",
                        "ENSMUSG00000052837",
                        "ENSMUSG00000022383",
                        "ENSMUSG00000031627",
                        "ENSMUSG00000038692",
                        "ENSMUSG00000024985"
                    ],
                    "target": [],
                    "expression_sum": {
                        "class1": 0.0
                    },
                    "uniprot_ids": [
                        "Q91X78",
                        "E9PVM2",
                        "E9PUH5",
                        "E9PZB0",
                        "F6Z6D6"
                    ]
                },
                "ENSMUSG00000026643": {
                    "id": "ENSMUSG00000026643",
                    "type": "Gene",
                    "symbol": "Nmt2",
                    "source": [
                        "ENSMUSG00000026628",
                        "ENSMUSG00000006215",
                        "ENSMUSG00000049878",
                        "ENSMUSG00000027109",
                        "ENSMUSG00000052684",
                        "ENSMUSG00000037868",
                        "ENSMUSG00000031885",
                        "ENSMUSG00000022528"
                    ],
                    "target": [],
                    "expression_sum": {
                        "class1": 1.0
                    },
                    "uniprot_ids": [
                        "O70311",
                        "A2AJH3",
                        "F7APP3"
                    ]
                },
                "ENSMUSG00000028843": {
                    "id": "ENSMUSG00000028843",
                    "type": "Gene",
                    "symbol": "Sh3bgrl3",
                    "source": [
                        "ENSMUSG00000034041",
                        "ENSMUSG00000056501",
                        "ENSMUSG00000036461",
                        "ENSMUSG00000022528"
                    ],
                    "target": [],
                    "expression_sum": {
                        "class1": 0.0
                    },
                    "uniprot_ids": [
                        "Q91VW3",
                        "I7HPY0"
                    ]
                },
                "ENSMUSG00000029319": {
                    "id": "ENSMUSG00000029319",
                    "type": "Gene",
                    "symbol": "Coq2",
                    "source": [
                        "ENSMUSG00000022528",
                        "ENSMUSG00000030557",
                        "ENSMUSG00000001280",
                        "ENSMUSG00000031885",
                        "ENSMUSG00000058756",
                        "ENSMUSG00000031715"
                    ],
                    "target": [],
                    "expression_sum": {
                        "class1": 0.0
                    },
                    "uniprot_ids": [
                        "Q66JT7",
                        "D3YZF3",
                        "D3Z296",
                        "F7CDY3",
                        "D6RGA8"
                    ]
                },
                "ENSMUSG00000029338": {
                    "id": "ENSMUSG00000029338",
                    "type": "Gene",
                    "symbol": "Antxr2",
                    "source": [
                        "ENSMUSG00000029135",
                        "ENSMUSG00000071076",
                        "ENSMUSG00000015839",
                        "ENSMUSG00000001280",
                        "ENSMUSG00000019768",
                        "ENSMUSG00000052684",
                        "ENSMUSG00000053110",
                        "ENSMUSG00000031885",
                        "ENSMUSG00000015605",
                        "ENSMUSG00000022528"
                    ],
                    "target": [],
                    "expression_sum": {
                        "class1": 0.0
                    },
                    "uniprot_ids": [
                        "Q6DFX2",
                        "A0A0G2JE26"
                    ]
                },
                "ENSMUSG00000030120": {
                    "id": "ENSMUSG00000030120",
                    "type": "Gene",
                    "symbol": "Mlf2",
                    "source": [
                        "ENSMUSG00000029135",
                        "ENSMUSG00000058886",
                        "ENSMUSG00000040732",
                        "ENSMUSG00000058756",
                        "ENSMUSG00000022528"
                    ],
                    "target": [],
                    "expression_sum": {
                        "class1": 5.0
                    },
                    "uniprot_ids": [
                        "Q99KX1",
                        "A0A0N4SVX3",
                        "A0A0N4SVM2"
                    ]
                },
                "ENSMUSG00000030516": {
                    "id": "ENSMUSG00000030516",
                    "type": "Gene",
                    "symbol": "Tjp1",
                    "source": [
                        "ENSMUSG00000024238",
                        "ENSMUSG00000024515",
                        "ENSMUSG00000027490",
                        "ENSMUSG00000005583",
                        "ENSMUSG00000005698",
                        "ENSMUSG00000022641",
                        "ENSMUSG00000028565",
                        "ENSMUSG00000052684",
                        "ENSMUSG00000016087",
                        "ENSMUSG00000053110",
                        "ENSMUSG00000022528"
                    ],
                    "target": [],
                    "expression_sum": {
                        "class1": 4.0
                    },
                    "uniprot_ids": [
                        "P39447",
                        "B9EHJ3",
                        "A0A0U1RPW2",
                        "A0A0U1RPB2"
                    ]
                },
                "ENSMUSG00000031627": {
                    "id": "ENSMUSG00000031627",
                    "type": "TF",
                    "symbol": "Irf2",
                    "source": [
                        "ENSMUSG00000022346",
                        "ENSMUSG00000055116",
                        "ENSMUSG00000056501",
                        "ENSMUSG00000036461",
                        "ENSMUSG00000047407",
                        "ENSMUSG00000024974",
                        "ENSMUSG00000008575",
                        "ENSMUSG00000022528"
                    ],
                    "target": [
                        "ENSMUSG00000009569",
                        "ENSMUSG00000035781",
                        "ENSMUSG00000038366",
                        "ENSMUSG00000041360",
                        "ENSMUSG00000032563",
                        "ENSMUSG00000034674",
                        "ENSMUSG00000031954",
                        "ENSMUSG00000030621",
                        "ENSMUSG00000027777",
                        "ENSMUSG00000022346",
                        "ENSMUSG00000042632",
                        "ENSMUSG00000069743",
                        "ENSMUSG00000021248",
                        "ENSMUSG00000015837",
                        "ENSMUSG00000007880",
                        "ENSMUSG00000044791",
                        "ENSMUSG00000033991",
                        "ENSMUSG00000059070",
                        "ENSMUSG00000062647",
                        "ENSMUSG00000028676",
                        "ENSMUSG00000027679",
                        "ENSMUSG00000049775",
                        "ENSMUSG00000017999",
                        "ENSMUSG00000022354",
                        "ENSMUSG00000028926",
                        "ENSMUSG00000026087",
                        "ENSMUSG00000058503",
                        "ENSMUSG00000028959",
                        "ENSMUSG00000047067",
                        "ENSMUSG00000069744",
                        "ENSMUSG00000027247",
                        "ENSMUSG00000028907",
                        "ENSMUSG00000019579",
                        "ENSMUSG00000025873",
                        "ENSMUSG00000031613",
                        "ENSMUSG00000032397",
                        "ENSMUSG00000024875",
                        "ENSMUSG00000021245",
                        "ENSMUSG00000027323",
                        "ENSMUSG00000007656",
                        "ENSMUSG00000028945",
                        "ENSMUSG00000038872",
                        "ENSMUSG00000021650",
                        "ENSMUSG00000029561",
                        "ENSMUSG00000027698",
                        "ENSMUSG00000047909",
                        "ENSMUSG00000022009",
                        "ENSMUSG00000071796",
                        "ENSMUSG00000027775",
                        "ENSMUSG00000048490",
                        "ENSMUSG00000039512",
                        "ENSMUSG00000053931",
                        "ENSMUSG00000010358",
                        "ENSMUSG00000031782",
                        "ENSMUSG00000034928",
                        "ENSMUSG00000055681",
                        "ENSMUSG00000032263",
                        "ENSMUSG00000054414",
                        "ENSMUSG00000043962",
                        "ENSMUSG00000036438",
                        "ENSMUSG00000068758",
                        "ENSMUSG00000027940",
                        "ENSMUSG00000057143",
                        "ENSMUSG00000039067",
                        "ENSMUSG00000046679",
                        "ENSMUSG00000003865",
                        "ENSMUSG00000024217",
                        "ENSMUSG00000037234",
                        "ENSMUSG00000049354",
                        "ENSMUSG00000041028",
                        "ENSMUSG00000050107",
                        "ENSMUSG00000009555",
                        "ENSMUSG00000032171",
                        "ENSMUSG00000027551",
                        "ENSMUSG00000005470",
                        "ENSMUSG00000022967",
                        "ENSMUSG00000074733",
                        "ENSMUSG00000090399",
                        "ENSMUSG00000023990",
                        "ENSMUSG00000040548",
                        "ENSMUSG00000070372",
                        "ENSMUSG00000034329",
                        "ENSMUSG00000008301",
                        "ENSMUSG00000069495",
                        "ENSMUSG00000018196",
                        "ENSMUSG00000014074",
                        "ENSMUSG00000001424",
                        "ENSMUSG00000006095",
                        "ENSMUSG00000034931",
                        "ENSMUSG00000028443",
                        "ENSMUSG00000038225",
                        "ENSMUSG00000060288",
                        "ENSMUSG00000057841",
                        "ENSMUSG00000021714",
                        "ENSMUSG00000029484",
                        "ENSMUSG00000021666",
                        "ENSMUSG00000028884",
                        "ENSMUSG00000028698",
                        "ENSMUSG00000056629",
                        "ENSMUSG00000068328",
                        "ENSMUSG00000026810",
                        "ENSMUSG00000024392",
                        "ENSMUSG00000020441",
                        "ENSMUSG00000023940",
                        "ENSMUSG00000037361",
                        "ENSMUSG00000046572",
                        "ENSMUSG00000071793",
                        "ENSMUSG00000070493",
                        "ENSMUSG00000018819",
                        "ENSMUSG00000003778",
                        "ENSMUSG00000032712",
                        "ENSMUSG00000028466",
                        "ENSMUSG00000040265",
                        "ENSMUSG00000030105",
                        "ENSMUSG00000018669",
                        "ENSMUSG00000005625",
                        "ENSMUSG00000027281",
                        "ENSMUSG00000032580",
                        "ENSMUSG00000071014",
                        "ENSMUSG00000025198",
                        "ENSMUSG00000039849",
                        "ENSMUSG00000021645",
                        "ENSMUSG00000031201",
                        "ENSMUSG00000059714",
                        "ENSMUSG00000027954",
                        "ENSMUSG00000041836",
                        "ENSMUSG00000063019",
                        "ENSMUSG00000063450",
                        "ENSMUSG00000038335",
                        "ENSMUSG00000037514",
                        "ENSMUSG00000024661",
                        "ENSMUSG00000020923",
                        "ENSMUSG00000024695",
                        "ENSMUSG00000033769",
                        "ENSMUSG00000028270",
                        "ENSMUSG00000028266",
                        "ENSMUSG00000033554",
                        "ENSMUSG00000022246",
                        "ENSMUSG00000061479",
                        "ENSMUSG00000029465",
                        "ENSMUSG00000004994",
                        "ENSMUSG00000031939",
                        "ENSMUSG00000030512",
                        "ENSMUSG00000016541",
                        "ENSMUSG00000037204",
                        "ENSMUSG00000025410",
                        "ENSMUSG00000043153",
                        "ENSMUSG00000064899",
                        "ENSMUSG00000063382",
                        "ENSMUSG00000033720",
                        "ENSMUSG00000047832",
                        "ENSMUSG00000073705",
                        "ENSMUSG00000027423",
                        "ENSMUSG00000022477",
                        "ENSMUSG00000010095",
                        "ENSMUSG00000026029",
                        "ENSMUSG00000024614",
                        "ENSMUSG00000030663",
                        "ENSMUSG00000030603",
                        "ENSMUSG00000051890",
                        "ENSMUSG00000025404",
                        "ENSMUSG00000029623",
                        "ENSMUSG00000020716",
                        "ENSMUSG00000030796",
                        "ENSMUSG00000007564",
                        "ENSMUSG00000078572",
                        "ENSMUSG00000038160",
                        "ENSMUSG00000054894",
                        "ENSMUSG00000030220",
                        "ENSMUSG00000022313",
                        "ENSMUSG00000041112",
                        "ENSMUSG00000026150",
                        "ENSMUSG00000003072",
                        "ENSMUSG00000025817",
                        "ENSMUSG00000020390",
                        "ENSMUSG00000037270",
                        "ENSMUSG00000027613",
                        "ENSMUSG00000047557",
                        "ENSMUSG00000003154",
                        "ENSMUSG00000040524",
                        "ENSMUSG00000060601",
                        "ENSMUSG00000027331",
                        "ENSMUSG00000041297",
                        "ENSMUSG00000054079",
                        "ENSMUSG00000062488",
                        "ENSMUSG00000020873",
                        "ENSMUSG00000020755",
                        "ENSMUSG00000062014",
                        "ENSMUSG00000028070",
                        "ENSMUSG00000035949",
                        "ENSMUSG00000000346",
                        "ENSMUSG00000020840",
                        "ENSMUSG00000019782",
                        "ENSMUSG00000040025",
                        "ENSMUSG00000063320",
                        "ENSMUSG00000026869",
                        "ENSMUSG00000021906",
                        "ENSMUSG00000038957",
                        "ENSMUSG00000097354",
                        "ENSMUSG00000027809",
                        "ENSMUSG00000028868",
                        "ENSMUSG00000004849",
                        "ENSMUSG00000054766",
                        "ENSMUSG00000021453",
                        "ENSMUSG00000037313",
                        "ENSMUSG00000028936",
                        "ENSMUSG00000025962",
                        "ENSMUSG00000037601",
                        "ENSMUSG00000045983",
                        "ENSMUSG00000087365",
                        "ENSMUSG00000027087",
                        "ENSMUSG00000066415",
                        "ENSMUSG00000030316",
                        "ENSMUSG00000019773",
                        "ENSMUSG00000055116",
                        "ENSMUSG00000003923",
                        "ENSMUSG00000037820",
                        "ENSMUSG00000019505",
                        "ENSMUSG00000002835",
                        "ENSMUSG00000020523",
                        "ENSMUSG00000028792",
                        "ENSMUSG00000037089",
                        "ENSMUSG00000029580",
                        "ENSMUSG00000015542",
                        "ENSMUSG00000036167",
                        "ENSMUSG00000020075",
                        "ENSMUSG00000009575",
                        "ENSMUSG00000024767",
                        "ENSMUSG00000037022",
                        "ENSMUSG00000039703",
                        "ENSMUSG00000026878",
                        "ENSMUSG00000098274",
                        "ENSMUSG00000024993",
                        "ENSMUSG00000030256",
                        "ENSMUSG00000032199",
                        "ENSMUSG00000018068",
                        "ENSMUSG00000021375",
                        "ENSMUSG00000026209",
                        "ENSMUSG00000028410",
                        "ENSMUSG00000039531",
                        "ENSMUSG00000051316",
                        "ENSMUSG00000023106",
                        "ENSMUSG00000009907",
                        "ENSMUSG00000029311",
                        "ENSMUSG00000009030",
                        "ENSMUSG00000068039",
                        "ENSMUSG00000051674",
                        "ENSMUSG00000021493",
                        "ENSMUSG00000020076",
                        "ENSMUSG00000022772",
                        "ENSMUSG00000075467",
                        "ENSMUSG00000026927",
                        "ENSMUSG00000028322",
                        "ENSMUSG00000021500",
                        "ENSMUSG00000046351",
                        "ENSMUSG00000019960",
                        "ENSMUSG00000050890",
                        "ENSMUSG00000030060",
                        "ENSMUSG00000022982",
                        "ENSMUSG00000024983",
                        "ENSMUSG00000026034",
                        "ENSMUSG00000027351",
                        "ENSMUSG00000022881",
                        "ENSMUSG00000027881",
                        "ENSMUSG00000025138",
                        "ENSMUSG00000038762",
                        "ENSMUSG00000022774",
                        "ENSMUSG00000025871",
                        "ENSMUSG00000025364",
                        "ENSMUSG00000068732",
                        "ENSMUSG00000023010",
                        "ENSMUSG00000028452",
                        "ENSMUSG00000031200",
                        "ENSMUSG00000062169",
                        "ENSMUSG00000024576",
                        "ENSMUSG00000030842",
                        "ENSMUSG00000038774",
                        "ENSMUSG00000061613",
                        "ENSMUSG00000025451",
                        "ENSMUSG00000009828",
                        "ENSMUSG00000029427",
                        "ENSMUSG00000060679",
                        "ENSMUSG00000027852",
                        "ENSMUSG00000005102",
                        "ENSMUSG00000033444",
                        "ENSMUSG00000027649",
                        "ENSMUSG00000002546",
                        "ENSMUSG00000003644",
                        "ENSMUSG00000029202",
                        "ENSMUSG00000043872",
                        "ENSMUSG00000006717",
                        "ENSMUSG00000031696",
                        "ENSMUSG00000026779",
                        "ENSMUSG00000003037",
                        "ENSMUSG00000031590",
                        "ENSMUSG00000026311",
                        "ENSMUSG00000028567",
                        "ENSMUSG00000024974",
                        "ENSMUSG00000049866",
                        "ENSMUSG00000060992",
                        "ENSMUSG00000028494",
                        "ENSMUSG00000074896",
                        "ENSMUSG00000037805",
                        "ENSMUSG00000003541",
                        "ENSMUSG00000032384",
                        "ENSMUSG00000052384",
                        "ENSMUSG00000053877",
                        "ENSMUSG00000009291",
                        "ENSMUSG00000033671",
                        "ENSMUSG00000044906",
                        "ENSMUSG00000074247",
                        "ENSMUSG00000024369",
                        "ENSMUSG00000036023",
                        "ENSMUSG00000034203",
                        "ENSMUSG00000031762",
                        "ENSMUSG00000001123",
                        "ENSMUSG00000002957",
                        "ENSMUSG00000037965",
                        "ENSMUSG00000040731",
                        "ENSMUSG00000022407",
                        "ENSMUSG00000025959",
                        "ENSMUSG00000026864",
                        "ENSMUSG00000096210",
                        "ENSMUSG00000035559",
                        "ENSMUSG00000025144",
                        "ENSMUSG00000023942",
                        "ENSMUSG00000029729",
                        "ENSMUSG00000079179",
                        "ENSMUSG00000042305",
                        "ENSMUSG00000035248",
                        "ENSMUSG00000015357",
                        "ENSMUSG00000007041",
                        "ENSMUSG00000018882",
                        "ENSMUSG00000034269",
                        "ENSMUSG00000013593",
                        "ENSMUSG00000006315",
                        "ENSMUSG00000026924",
                        "ENSMUSG00000040297",
                        "ENSMUSG00000004951",
                        "ENSMUSG00000031916",
                        "ENSMUSG00000048280",
                        "ENSMUSG00000063511",
                        "ENSMUSG00000020268",
                        "ENSMUSG00000036781",
                        "ENSMUSG00000031813",
                        "ENSMUSG00000023048",
                        "ENSMUSG00000001175",
                        "ENSMUSG00000023915",
                        "ENSMUSG00000049881",
                        "ENSMUSG00000035399",
                        "ENSMUSG00000020614",
                        "ENSMUSG00000039031",
                        "ENSMUSG00000078622",
                        "ENSMUSG00000051517",
                        "ENSMUSG00000041264",
                        "ENSMUSG00000037286",
                        "ENSMUSG00000015932",
                        "ENSMUSG00000000823",
                        "ENSMUSG00000025868",
                        "ENSMUSG00000029655",
                        "ENSMUSG00000030104",
                        "ENSMUSG00000022639",
                        "ENSMUSG00000072946",
                        "ENSMUSG00000034429",
                        "ENSMUSG00000021546",
                        "ENSMUSG00000032253",
                        "ENSMUSG00000053332",
                        "ENSMUSG00000039182",
                        "ENSMUSG00000032491",
                        "ENSMUSG00000030654",
                        "ENSMUSG00000073002",
                        "ENSMUSG00000037062",
                        "ENSMUSG00000096232",
                        "ENSMUSG00000020780",
                        "ENSMUSG00000028334",
                        "ENSMUSG00000024491",
                        "ENSMUSG00000055128",
                        "ENSMUSG00000030869",
                        "ENSMUSG00000041815",
                        "ENSMUSG00000020929",
                        "ENSMUSG00000040462",
                        "ENSMUSG00000028847",
                        "ENSMUSG00000024587",
                        "ENSMUSG00000024121",
                        "ENSMUSG00000029169",
                        "ENSMUSG00000051989",
                        "ENSMUSG00000026355"
                    ],
                    "expression_sum": {
                        "class1": 2.0
                    },
                    "uniprot_ids": [
                        "P23906",
                        "A0A1B0GQZ7",
                        "A0A1B0GQW5",
                        "A0A140LIX2",
                        "A0A140LJA4",
                        "A0A140LI82",
                        "A0A140LHP8"
                    ]
                },
                "ENSMUSG00000032253": {
                    "id": "ENSMUSG00000032253",
                    "type": "Gene",
                    "symbol": "Phip",
                    "source": [
                        "ENSMUSG00000029135",
                        "ENSMUSG00000030256",
                        "ENSMUSG00000024985",
                        "ENSMUSG00000018899",
                        "ENSMUSG00000031627",
                        "ENSMUSG00000076431",
                        "ENSMUSG00000039191",
                        "ENSMUSG00000022528",
                        "ENSMUSG00000020167"
                    ],
                    "target": [],
                    "expression_sum": {
                        "class1": 1.0
                    },
                    "uniprot_ids": [
                        "F8VQ93",
                        "A0A087WPP7",
                        "A0A087WP89",
                        "A0A087WR26"
                    ]
                },
                "ENSMUSG00000032370": {
                    "id": "ENSMUSG00000032370",
                    "type": "Gene",
                    "symbol": "Lactb",
                    "source": [
                        "ENSMUSG00000015839",
                        "ENSMUSG00000021250",
                        "ENSMUSG00000022346",
                        "ENSMUSG00000055116",
                        "ENSMUSG00000015579",
                        "ENSMUSG00000051469",
                        "ENSMUSG00000001280",
                        "ENSMUSG00000019768",
                        "ENSMUSG00000014592",
                        "ENSMUSG00000053110",
                        "ENSMUSG00000031885",
                        "ENSMUSG00000008575",
                        "ENSMUSG00000035158",
                        "ENSMUSG00000022528"
                    ],
                    "target": [],
                    "expression_sum": {
                        "class1": 0.0
                    },
                    "uniprot_ids": [
                        "Q9EP89",
                        "A0A1L1SVF9"
                    ]
                },
                "ENSMUSG00000036023": {
                    "id": "ENSMUSG00000036023",
                    "type": "Gene",
                    "symbol": "Parp2",
                    "source": [
                        "ENSMUSG00000022346",
                        "ENSMUSG00000030256",
                        "ENSMUSG00000052837",
                        "ENSMUSG00000024985",
                        "ENSMUSG00000024560",
                        "ENSMUSG00000040732",
                        "ENSMUSG00000031627",
                        "ENSMUSG00000024695",
                        "ENSMUSG00000022528"
                    ],
                    "target": [],
                    "expression_sum": {
                        "class1": 2.0
                    },
                    "uniprot_ids": [
                        "O88554",
                        "A0A2I3BPY1"
                    ]
                },
                "ENSMUSG00000037022": {
                    "id": "ENSMUSG00000037022",
                    "type": "Gene",
                    "symbol": "Mmaa",
                    "source": [
                        "ENSMUSG00000022528",
                        "ENSMUSG00000030256",
                        "ENSMUSG00000022641",
                        "ENSMUSG00000031627",
                        "ENSMUSG00000038692",
                        "ENSMUSG00000024985"
                    ],
                    "target": [],
                    "expression_sum": {
                        "class1": 0.0
                    },
                    "uniprot_ids": [
                        "Q8C7H1",
                        "A0A1B0GSL6"
                    ]
                },
                "ENSMUSG00000037089": {
                    "id": "ENSMUSG00000037089",
                    "type": "Gene",
                    "symbol": "Slc35b2",
                    "source": [
                        "ENSMUSG00000053110",
                        "ENSMUSG00000031627",
                        "ENSMUSG00000022053",
                        "ENSMUSG00000003184",
                        "ENSMUSG00000024826",
                        "ENSMUSG00000022528"
                    ],
                    "target": [],
                    "expression_sum": {
                        "class1": 0.0
                    },
                    "uniprot_ids": [
                        "Q91ZN5",
                        "Q9D1L5",
                        "A0A286YE16"
                    ]
                },
                "ENSMUSG00000038160": {
                    "id": "ENSMUSG00000038160",
                    "type": "Gene",
                    "symbol": "Atg5",
                    "source": [
                        "ENSMUSG00000025498",
                        "ENSMUSG00000031627",
                        "ENSMUSG00000022528"
                    ],
                    "target": [],
                    "expression_sum": {
                        "class1": 2.0
                    },
                    "uniprot_ids": [
                        "Q99J83"
                    ]
                },
                "ENSMUSG00000038225": {
                    "id": "ENSMUSG00000038225",
                    "type": "Gene",
                    "symbol": "Primpol",
                    "source": [
                        "ENSMUSG00000030256",
                        "ENSMUSG00000024985",
                        "ENSMUSG00000031627",
                        "ENSMUSG00000075595",
                        "ENSMUSG00000015846",
                        "ENSMUSG00000022528"
                    ],
                    "target": [],
                    "expression_sum": {
                        "class1": 0.0
                    },
                    "uniprot_ids": [
                        "Q6P1E7",
                        "A0A1B0GRB9",
                        "D3YXL5",
                        "A0A1B0GRW0",
                        "A0A1B0GT20"
                    ]
                },
                "ENSMUSG00000039831": {
                    "id": "ENSMUSG00000039831",
                    "type": "Gene",
                    "symbol": "Arhgap29",
                    "source": [
                        "ENSMUSG00000030256",
                        "ENSMUSG00000058756",
                        "ENSMUSG00000024560",
                        "ENSMUSG00000022528"
                    ],
                    "target": [],
                    "expression_sum": {
                        "class1": 8.0
                    },
                    "uniprot_ids": [
                        "Q8CGF1",
                        "A0A0G2JEY0",
                        "A0A0G2JGF7",
                        "A0A0G2JEL5",
                        "A0A0G2JGF8"
                    ]
                },
                "ENSMUSG00000042520": {
                    "id": "ENSMUSG00000042520",
                    "type": "Gene",
                    "symbol": "Ubap2l",
                    "source": [
                        "ENSMUSG00000029135",
                        "ENSMUSG00000022528",
                        "ENSMUSG00000021250",
                        "ENSMUSG00000030256",
                        "ENSMUSG00000055116",
                        "ENSMUSG00000038648",
                        "ENSMUSG00000029249",
                        "ENSMUSG00000052684",
                        "ENSMUSG00000015846",
                        "ENSMUSG00000024985"
                    ],
                    "target": [],
                    "expression_sum": {
                        "class1": 4.0
                    },
                    "uniprot_ids": [
                        "Q80X50",
                        "A0A0G2JDV6",
                        "A0A0G2JE24",
                        "A0A0G2JFN7",
                        "A0A0G2JDT1",
                        "A0A0G2JEC6",
                        "A0A0H2UH17",
                        "A0A0G2JG47",
                        "A0A0G2JGD0"
                    ]
                },
                "ENSMUSG00000042705": {
                    "id": "ENSMUSG00000042705",
                    "type": "Gene",
                    "symbol": "Commd10",
                    "source": [
                        "ENSMUSG00000059552",
                        "ENSMUSG00000024515",
                        "ENSMUSG00000006215",
                        "ENSMUSG00000040732",
                        "ENSMUSG00000022528"
                    ],
                    "target": [],
                    "expression_sum": {
                        "class1": 0.0
                    },
                    "uniprot_ids": [
                        "Q8JZY2",
                        "Q3UTM6",
                        "A0A3Q4EGT0",
                        "A0A3Q4EC50",
                        "A0A3Q4EHG2",
                        "A0A3Q4EII3",
                        "A0A3Q4EHW7"
                    ]
                },
                "ENSMUSG00000046876": {
                    "id": "ENSMUSG00000046876",
                    "type": "Gene",
                    "symbol": "Atxn1",
                    "source": [
                        "ENSMUSG00000024238",
                        "ENSMUSG00000021250",
                        "ENSMUSG00000018604",
                        "ENSMUSG00000052837",
                        "ENSMUSG00000005583",
                        "ENSMUSG00000005698",
                        "ENSMUSG00000053110",
                        "ENSMUSG00000031885",
                        "ENSMUSG00000016087",
                        "ENSMUSG00000032035",
                        "ENSMUSG00000071637",
                        "ENSMUSG00000022528",
                        "ENSMUSG00000000567"
                    ],
                    "target": [],
                    "expression_sum": {
                        "class1": 1.0
                    },
                    "uniprot_ids": [
                        "P54254",
                        "J3QPR1"
                    ]
                },
                "ENSMUSG00000053289": {
                    "id": "ENSMUSG00000053289",
                    "type": "Gene",
                    "symbol": "Ddx10",
                    "source": [
                        "ENSMUSG00000058440",
                        "ENSMUSG00000024238",
                        "ENSMUSG00000020248",
                        "ENSMUSG00000021250",
                        "ENSMUSG00000052534",
                        "ENSMUSG00000036461",
                        "ENSMUSG00000005583",
                        "ENSMUSG00000022676",
                        "ENSMUSG00000030067",
                        "ENSMUSG00000071637",
                        "ENSMUSG00000022314",
                        "ENSMUSG00000022528",
                        "ENSMUSG00000020167"
                    ],
                    "target": [],
                    "expression_sum": {
                        "class1": 0.0
                    },
                    "uniprot_ids": [
                        "Q80Y44"
                    ]
                },
                "ENSMUSG00000067336": {
                    "id": "ENSMUSG00000067336",
                    "type": "Gene",
                    "symbol": "Bmpr2",
                    "source": [
                        "ENSMUSG00000024515",
                        "ENSMUSG00000056501",
                        "ENSMUSG00000050619",
                        "ENSMUSG00000025958",
                        "ENSMUSG00000022641",
                        "ENSMUSG00000032035",
                        "ENSMUSG00000022528",
                        "ENSMUSG00000020167"
                    ],
                    "target": [],
                    "expression_sum": {
                        "class1": 0.0
                    },
                    "uniprot_ids": [
                        "O35607"
                    ]
                },
                "ENSMUSG00000070348": {
                    "id": "ENSMUSG00000070348",
                    "type": "Gene",
                    "symbol": "Ccnd1",
                    "source": [
                        "ENSMUSG00000024974",
                        "ENSMUSG00000040732",
                        "ENSMUSG00000022528",
                        "ENSMUSG00000022346"
                    ],
                    "target": [],
                    "expression_sum": {
                        "class1": 6.0
                    },
                    "uniprot_ids": [
                        "P25322"
                    ]
                },
                "ENSMUSG00000070858": {
                    "id": "ENSMUSG00000070858",
                    "type": "Gene",
                    "symbol": "Gm1673",
                    "source": [
                        "ENSMUSG00000031885",
                        "ENSMUSG00000022528",
                        "ENSMUSG00000006215",
                        "ENSMUSG00000020167"
                    ],
                    "target": [],
                    "expression_sum": {
                        "class1": 1.0
                    },
                    "uniprot_ids": [
                        "Q3UR78",
                        "F6RNB2"
                    ]
                },
                "ENSMUSG00000010608": {
                    "id": "ENSMUSG00000010608",
                    "type": "Gene",
                    "symbol": "Rbm25",
                    "source": [
                        "ENSMUSG00000029135",
                        "ENSMUSG00000026890",
                        "ENSMUSG00000021250",
                        "ENSMUSG00000008575",
                        "ENSMUSG00000035158",
                        "ENSMUSG00000040321",
                        "ENSMUSG00000010175",
                        "ENSMUSG00000015579",
                        "ENSMUSG00000019768",
                        "ENSMUSG00000022641",
                        "ENSMUSG00000024985",
                        "ENSMUSG00000015839",
                        "ENSMUSG00000005583",
                        "ENSMUSG00000029913",
                        "ENSMUSG00000001419",
                        "ENSMUSG00000056501",
                        "ENSMUSG00000038718",
                        "ENSMUSG00000014303",
                        "ENSMUSG00000029249",
                        "ENSMUSG00000001280"
                    ],
                    "target": [],
                    "expression_sum": {
                        "class1": 7.0
                    },
                    "uniprot_ids": [
                        "B2RY56",
                        "S4R2B1",
                        "S4R1X5",
                        "S4R2A4",
                        "S4R2B0",
                        "S4R2J4",
                        "S4R2J1",
                        "S4R2F7",
                        "S4R1X9"
                    ]
                },
                "ENSMUSG00000019773": {
                    "id": "ENSMUSG00000019773",
                    "type": "Gene",
                    "symbol": "Fbxo5",
                    "source": [
                        "ENSMUSG00000057469",
                        "ENSMUSG00000006215",
                        "ENSMUSG00000023927",
                        "ENSMUSG00000078671",
                        "ENSMUSG00000055116",
                        "ENSMUSG00000029249",
                        "ENSMUSG00000019768",
                        "ENSMUSG00000044167",
                        "ENSMUSG00000030067",
                        "ENSMUSG00000022641",
                        "ENSMUSG00000031627",
                        "ENSMUSG00000031885",
                        "ENSMUSG00000024985"
                    ],
                    "target": [],
                    "expression_sum": {
                        "class1": 0.0
                    },
                    "uniprot_ids": [
                        "Q7TSG3"
                    ]
                },
                "ENSMUSG00000027835": {
                    "id": "ENSMUSG00000027835",
                    "type": "Gene",
                    "symbol": "Pdcd10",
                    "source": [
                        "ENSMUSG00000024238",
                        "ENSMUSG00000052534",
                        "ENSMUSG00000005583",
                        "ENSMUSG00000022641",
                        "ENSMUSG00000022314",
                        "ENSMUSG00000071637"
                    ],
                    "target": [],
                    "expression_sum": {
                        "class1": 1.0
                    },
                    "uniprot_ids": [
                        "Q8VE70",
                        "E0CY82",
                        "F8WI55"
                    ]
                },
                "ENSMUSG00000028247": {
                    "id": "ENSMUSG00000028247",
                    "type": "Gene",
                    "symbol": "Coq3",
                    "source": [
                        "ENSMUSG00000029135",
                        "ENSMUSG00000015839",
                        "ENSMUSG00000051469",
                        "ENSMUSG00000001280",
                        "ENSMUSG00000019768",
                        "ENSMUSG00000022641",
                        "ENSMUSG00000031885",
                        "ENSMUSG00000053110"
                    ],
                    "target": [],
                    "expression_sum": {
                        "class1": 0.0
                    },
                    "uniprot_ids": [
                        "Q8BMS4"
                    ]
                },
                "ENSMUSG00000028651": {
                    "id": "ENSMUSG00000028651",
                    "type": "Gene",
                    "symbol": "Ppie",
                    "source": [
                        "ENSMUSG00000024238",
                        "ENSMUSG00000021250",
                        "ENSMUSG00000033543",
                        "ENSMUSG00000035158",
                        "ENSMUSG00000005583",
                        "ENSMUSG00000022641",
                        "ENSMUSG00000022314"
                    ],
                    "target": [],
                    "expression_sum": {
                        "class1": 0.0
                    },
                    "uniprot_ids": [
                        "Q9QZH3"
                    ]
                },
                "ENSMUSG00000056973": {
                    "id": "ENSMUSG00000056973",
                    "type": "Gene",
                    "symbol": "Ces1d",
                    "source": [
                        "ENSMUSG00000019768",
                        "ENSMUSG00000022641"
                    ],
                    "target": [],
                    "expression_sum": {
                        "class1": 0.0
                    },
                    "uniprot_ids": [
                        "Q8VCT4"
                    ]
                },
                "ENSMUSG00000082345": {
                    "id": "ENSMUSG00000082345",
                    "type": "Gene",
                    "symbol": "Gm13622",
                    "source": [
                        "ENSMUSG00000022641"
                    ],
                    "target": [],
                    "expression_sum": {
                        "class1": 1.0
                    }
                },
                "ENSMUSG00000089788": {
                    "id": "ENSMUSG00000089788",
                    "type": "Gene",
                    "symbol": null,
                    "source": [
                        "ENSMUSG00000022641"
                    ],
                    "target": [],
                    "expression_sum": {
                        "class1": 0.0
                    }
                },
                "ENSMUSG00000022676": {
                    "id": "ENSMUSG00000022676",
                    "type": "TF",
                    "symbol": "Snai2",
                    "source": [
                        "ENSMUSG00000016477",
                        "ENSMUSG00000059552",
                        "ENSMUSG00000040732",
                        "ENSMUSG00000026872",
                        "ENSMUSG00000042557",
                        "ENSMUSG00000020167"
                    ],
                    "target": [
                        "ENSMUSG00000058569",
                        "ENSMUSG00000016477",
                        "ENSMUSG00000020463",
                        "ENSMUSG00000032388",
                        "ENSMUSG00000020386",
                        "ENSMUSG00000063450",
                        "ENSMUSG00000032562",
                        "ENSMUSG00000022407",
                        "ENSMUSG00000030067",
                        "ENSMUSG00000040268",
                        "ENSMUSG00000040242",
                        "ENSMUSG00000043065",
                        "ENSMUSG00000035629",
                        "ENSMUSG00000079084",
                        "ENSMUSG00000048930",
                        "ENSMUSG00000035266",
                        "ENSMUSG00000073889",
                        "ENSMUSG00000008604",
                        "ENSMUSG00000026496",
                        "ENSMUSG00000022185",
                        "ENSMUSG00000040488",
                        "ENSMUSG00000042700",
                        "ENSMUSG00000058793",
                        "ENSMUSG00000027799",
                        "ENSMUSG00000021573",
                        "ENSMUSG00000073599",
                        "ENSMUSG00000022321",
                        "ENSMUSG00000028184",
                        "ENSMUSG00000029599",
                        "ENSMUSG00000042446",
                        "ENSMUSG00000013076",
                        "ENSMUSG00000028530",
                        "ENSMUSG00000037876",
                        "ENSMUSG00000072946",
                        "ENSMUSG00000047907",
                        "ENSMUSG00000053289",
                        "ENSMUSG00000006519",
                        "ENSMUSG00000026399",
                        "ENSMUSG00000046111",
                        "ENSMUSG00000019966",
                        "ENSMUSG00000026554",
                        "ENSMUSG00000027712",
                        "ENSMUSG00000032383",
                        "ENSMUSG00000004035",
                        "ENSMUSG00000028977",
                        "ENSMUSG00000029580",
                        "ENSMUSG00000026556",
                        "ENSMUSG00000022833",
                        "ENSMUSG00000027002",
                        "ENSMUSG00000030096",
                        "ENSMUSG00000040521",
                        "ENSMUSG00000008393"
                    ],
                    "expression_sum": {
                        "class1": 0.0
                    },
                    "uniprot_ids": [
                        "P97469"
                    ]
                },
                "ENSMUSG00000022185": {
                    "id": "ENSMUSG00000022185",
                    "type": "Gene",
                    "symbol": "Acin1",
                    "source": [
                        "ENSMUSG00000029135",
                        "ENSMUSG00000020248",
                        "ENSMUSG00000057469",
                        "ENSMUSG00000015839",
                        "ENSMUSG00000022346",
                        "ENSMUSG00000015579",
                        "ENSMUSG00000029249",
                        "ENSMUSG00000001280",
                        "ENSMUSG00000019768",
                        "ENSMUSG00000022676",
                        "ENSMUSG00000021540",
                        "ENSMUSG00000030796",
                        "ENSMUSG00000037235",
                        "ENSMUSG00000015846",
                        "ENSMUSG00000020167"
                    ],
                    "target": [],
                    "expression_sum": {
                        "class1": 6.0
                    },
                    "uniprot_ids": [
                        "Q9JIX8",
                        "Q52KR6",
                        "B8JJ91",
                        "B8JJ92",
                        "F6Q8C0",
                        "F6RJ39",
                        "B8JJ89",
                        "B8JJ90"
                    ]
                },
                "ENSMUSG00000026496": {
                    "id": "ENSMUSG00000026496",
                    "type": "TF",
                    "symbol": "Parp1",
                    "source": [
                        "ENSMUSG00000025612",
                        "ENSMUSG00000001280",
                        "ENSMUSG00000044167",
                        "ENSMUSG00000022676",
                        "ENSMUSG00000025025",
                        "ENSMUSG00000024974"
                    ],
                    "target": [
                        "ENSMUSG00000001930",
                        "ENSMUSG00000003814",
                        "ENSMUSG00000020295",
                        "ENSMUSG00000023010"
                    ],
                    "expression_sum": {
                        "class1": 1.0
                    },
                    "uniprot_ids": [
                        "Q921K2",
                        "A0A0A6YY63",
                        "A0A0A6YVX0",
                        "A0A0A6YX03"
                    ]
                },
                "ENSMUSG00000027712": {
                    "id": "ENSMUSG00000027712",
                    "type": "Gene",
                    "symbol": "Anxa5",
                    "source": [
                        "ENSMUSG00000059552",
                        "ENSMUSG00000024238",
                        "ENSMUSG00000056501",
                        "ENSMUSG00000022676",
                        "ENSMUSG00000040732",
                        "ENSMUSG00000021877"
                    ],
                    "target": [],
                    "expression_sum": {
                        "class1": 19.0
                    },
                    "uniprot_ids": [
                        "P48036",
                        "A0A0G2JGQ0"
                    ]
                },
                "ENSMUSG00000035629": {
                    "id": "ENSMUSG00000035629",
                    "type": "Gene",
                    "symbol": "Rubcn",
                    "source": [
                        "ENSMUSG00000022676",
                        "ENSMUSG00000030067",
                        "ENSMUSG00000025025",
                        "ENSMUSG00000038692",
                        "ENSMUSG00000003184"
                    ],
                    "target": [],
                    "expression_sum": {
                        "class1": 0.0
                    },
                    "uniprot_ids": [
                        "Q80U62",
                        "D3Z7B1"
                    ]
                },
                "ENSMUSG00000037876": {
                    "id": "ENSMUSG00000037876",
                    "type": "Gene",
                    "symbol": "Jmjd1c",
                    "source": [
                        "ENSMUSG00000030256",
                        "ENSMUSG00000038648",
                        "ENSMUSG00000024560",
                        "ENSMUSG00000022676",
                        "ENSMUSG00000027104"
                    ],
                    "target": [],
                    "expression_sum": {
                        "class1": 3.0
                    },
                    "uniprot_ids": [
                        "Q69ZK6",
                        "G3UZM1",
                        "A0A0A0MQ98",
                        "G3UYW3"
                    ]
                },
                "ENSMUSG00000040521": {
                    "id": "ENSMUSG00000040521",
                    "type": "Gene",
                    "symbol": "Tsfm",
                    "source": [
                        "ENSMUSG00000042557",
                        "ENSMUSG00000022676",
                        "ENSMUSG00000021775",
                        "ENSMUSG00000020167"
                    ],
                    "target": [],
                    "expression_sum": {
                        "class1": 0.0
                    },
                    "uniprot_ids": [
                        "Q9CZR8",
                        "Q9CX33",
                        "D3Z4M7"
                    ]
                },
                "ENSMUSG00000042446": {
                    "id": "ENSMUSG00000042446",
                    "type": "Gene",
                    "symbol": "Zmym4",
                    "source": [
                        "ENSMUSG00000016477",
                        "ENSMUSG00000025612",
                        "ENSMUSG00000019817",
                        "ENSMUSG00000024560",
                        "ENSMUSG00000018899",
                        "ENSMUSG00000022676",
                        "ENSMUSG00000025025"
                    ],
                    "target": [],
                    "expression_sum": {
                        "class1": 2.0
                    },
                    "uniprot_ids": [
                        "A2A791",
                        "F6VYE2"
                    ]
                },
                "ENSMUSG00000072946": {
                    "id": "ENSMUSG00000072946",
                    "type": "Gene",
                    "symbol": "Ptgr2",
                    "source": [
                        "ENSMUSG00000056501",
                        "ENSMUSG00000015579",
                        "ENSMUSG00000030557",
                        "ENSMUSG00000001280",
                        "ENSMUSG00000022676",
                        "ENSMUSG00000031627",
                        "ENSMUSG00000042557",
                        "ENSMUSG00000022895",
                        "ENSMUSG00000020167"
                    ],
                    "target": [],
                    "expression_sum": {
                        "class1": 0.0
                    },
                    "uniprot_ids": [
                        "Q8VDQ1",
                        "Q3TXN1",
                        "D6RGL6"
                    ]
                },
                "ENSMUSG00000073599": {
                    "id": "ENSMUSG00000073599",
                    "type": "Gene",
                    "symbol": "Ecscr",
                    "source": [
                        "ENSMUSG00000022676",
                        "ENSMUSG00000022346",
                        "ENSMUSG00000018604"
                    ],
                    "target": [],
                    "expression_sum": {
                        "class1": 2.0
                    },
                    "uniprot_ids": [
                        "Q3TZW0",
                        "F6RF12",
                        "A0A494BAU9",
                        "F6W6D3",
                        "G3UVV5"
                    ]
                },
                "ENSMUSG00000022895": {
                    "id": "ENSMUSG00000022895",
                    "type": "TF",
                    "symbol": "Ets2",
                    "source": [
                        "ENSMUSG00000024974",
                        "ENSMUSG00000044167",
                        "ENSMUSG00000027490",
                        "ENSMUSG00000020167"
                    ],
                    "target": [
                        "ENSMUSG00000036052",
                        "ENSMUSG00000008763",
                        "ENSMUSG00000055799",
                        "ENSMUSG00000029440",
                        "ENSMUSG00000023921",
                        "ENSMUSG00000026096",
                        "ENSMUSG00000020700",
                        "ENSMUSG00000032563",
                        "ENSMUSG00000049588",
                        "ENSMUSG00000037572",
                        "ENSMUSG00000005534",
                        "ENSMUSG00000090935",
                        "ENSMUSG00000038957",
                        "ENSMUSG00000019432",
                        "ENSMUSG00000021592",
                        "ENSMUSG00000026782",
                        "ENSMUSG00000027509",
                        "ENSMUSG00000068394",
                        "ENSMUSG00000028567",
                        "ENSMUSG00000051351",
                        "ENSMUSG00000033542",
                        "ENSMUSG00000021701",
                        "ENSMUSG00000024974",
                        "ENSMUSG00000020167",
                        "ENSMUSG00000030924",
                        "ENSMUSG00000038013",
                        "ENSMUSG00000097099",
                        "ENSMUSG00000061207",
                        "ENSMUSG00000028466",
                        "ENSMUSG00000021149",
                        "ENSMUSG00000029599",
                        "ENSMUSG00000065990",
                        "ENSMUSG00000097290",
                        "ENSMUSG00000074698",
                        "ENSMUSG00000032580",
                        "ENSMUSG00000024759",
                        "ENSMUSG00000019897",
                        "ENSMUSG00000022636",
                        "ENSMUSG00000000884",
                        "ENSMUSG00000018189",
                        "ENSMUSG00000028973",
                        "ENSMUSG00000031201",
                        "ENSMUSG00000025555",
                        "ENSMUSG00000022833",
                        "ENSMUSG00000028926",
                        "ENSMUSG00000032187",
                        "ENSMUSG00000029920",
                        "ENSMUSG00000026626",
                        "ENSMUSG00000010362",
                        "ENSMUSG00000041685",
                        "ENSMUSG00000028282",
                        "ENSMUSG00000037465",
                        "ENSMUSG00000027163",
                        "ENSMUSG00000004789",
                        "ENSMUSG00000026848",
                        "ENSMUSG00000028015",
                        "ENSMUSG00000038535",
                        "ENSMUSG00000029267",
                        "ENSMUSG00000021540",
                        "ENSMUSG00000031592",
                        "ENSMUSG00000079084",
                        "ENSMUSG00000048930",
                        "ENSMUSG00000027601",
                        "ENSMUSG00000032437",
                        "ENSMUSG00000030956",
                        "ENSMUSG00000067928",
                        "ENSMUSG00000026127",
                        "ENSMUSG00000026209",
                        "ENSMUSG00000022433",
                        "ENSMUSG00000042305",
                        "ENSMUSG00000056692",
                        "ENSMUSG00000034135",
                        "ENSMUSG00000040818",
                        "ENSMUSG00000005225",
                        "ENSMUSG00000059355",
                        "ENSMUSG00000028790",
                        "ENSMUSG00000021773",
                        "ENSMUSG00000032477",
                        "ENSMUSG00000029863",
                        "ENSMUSG00000033065",
                        "ENSMUSG00000062210",
                        "ENSMUSG00000017428",
                        "ENSMUSG00000018666",
                        "ENSMUSG00000020705",
                        "ENSMUSG00000027665",
                        "ENSMUSG00000038446",
                        "ENSMUSG00000025782",
                        "ENSMUSG00000044768",
                        "ENSMUSG00000042225",
                        "ENSMUSG00000020640",
                        "ENSMUSG00000027479",
                        "ENSMUSG00000028121",
                        "ENSMUSG00000047260",
                        "ENSMUSG00000027217",
                        "ENSMUSG00000020034",
                        "ENSMUSG00000028821",
                        "ENSMUSG00000059820",
                        "ENSMUSG00000020386",
                        "ENSMUSG00000016409",
                        "ENSMUSG00000038702",
                        "ENSMUSG00000046230",
                        "ENSMUSG00000027353",
                        "ENSMUSG00000031813",
                        "ENSMUSG00000074754",
                        "ENSMUSG00000055240",
                        "ENSMUSG00000053965",
                        "ENSMUSG00000026289",
                        "ENSMUSG00000030315",
                        "ENSMUSG00000028710",
                        "ENSMUSG00000039670",
                        "ENSMUSG00000089832",
                        "ENSMUSG00000055148",
                        "ENSMUSG00000020974",
                        "ENSMUSG00000074748",
                        "ENSMUSG00000039031",
                        "ENSMUSG00000024002",
                        "ENSMUSG00000024960",
                        "ENSMUSG00000018678",
                        "ENSMUSG00000034744",
                        "ENSMUSG00000042700",
                        "ENSMUSG00000010095",
                        "ENSMUSG00000004931",
                        "ENSMUSG00000041926",
                        "ENSMUSG00000025609",
                        "ENSMUSG00000028184",
                        "ENSMUSG00000036499",
                        "ENSMUSG00000059493",
                        "ENSMUSG00000032806",
                        "ENSMUSG00000036977",
                        "ENSMUSG00000025509",
                        "ENSMUSG00000017652",
                        "ENSMUSG00000079242",
                        "ENSMUSG00000022024",
                        "ENSMUSG00000032407",
                        "ENSMUSG00000034738",
                        "ENSMUSG00000063049",
                        "ENSMUSG00000039942",
                        "ENSMUSG00000020277",
                        "ENSMUSG00000029101",
                        "ENSMUSG00000072946",
                        "ENSMUSG00000006050",
                        "ENSMUSG00000020521",
                        "ENSMUSG00000026399",
                        "ENSMUSG00000032171",
                        "ENSMUSG00000012405",
                        "ENSMUSG00000034377",
                        "ENSMUSG00000022216",
                        "ENSMUSG00000067931",
                        "ENSMUSG00000026425",
                        "ENSMUSG00000000838",
                        "ENSMUSG00000014195",
                        "ENSMUSG00000030677",
                        "ENSMUSG00000045427",
                        "ENSMUSG00000032112",
                        "ENSMUSG00000020864",
                        "ENSMUSG00000029135",
                        "ENSMUSG00000020463",
                        "ENSMUSG00000064141",
                        "ENSMUSG00000035245",
                        "ENSMUSG00000035329",
                        "ENSMUSG00000044167",
                        "ENSMUSG00000029386",
                        "ENSMUSG00000039233",
                        "ENSMUSG00000037321",
                        "ENSMUSG00000029064",
                        "ENSMUSG00000079677",
                        "ENSMUSG00000035266",
                        "ENSMUSG00000029670",
                        "ENSMUSG00000056917",
                        "ENSMUSG00000036693",
                        "ENSMUSG00000085385",
                        "ENSMUSG00000025794",
                        "ENSMUSG00000027272",
                        "ENSMUSG00000023827",
                        "ENSMUSG00000036398",
                        "ENSMUSG00000030884",
                        "ENSMUSG00000033577",
                        "ENSMUSG00000022329",
                        "ENSMUSG00000027907",
                        "ENSMUSG00000025086",
                        "ENSMUSG00000026761",
                        "ENSMUSG00000040524",
                        "ENSMUSG00000032051",
                        "ENSMUSG00000024975",
                        "ENSMUSG00000069237",
                        "ENSMUSG00000073478",
                        "ENSMUSG00000028101",
                        "ENSMUSG00000046111",
                        "ENSMUSG00000027428",
                        "ENSMUSG00000043505",
                        "ENSMUSG00000035597",
                        "ENSMUSG00000005078",
                        "ENSMUSG00000020982",
                        "ENSMUSG00000051989",
                        "ENSMUSG00000048583"
                    ],
                    "expression_sum": {
                        "class1": 3.0
                    },
                    "uniprot_ids": [
                        "P15037",
                        "A0A3B2WCY8"
                    ]
                },
                "ENSMUSG00000006050": {
                    "id": "ENSMUSG00000006050",
                    "type": "Gene",
                    "symbol": "Sra1",
                    "source": [
                        "ENSMUSG00000022895",
                        "ENSMUSG00000006215",
                        "ENSMUSG00000044167",
                        "ENSMUSG00000024974",
                        "ENSMUSG00000035632",
                        "ENSMUSG00000015846",
                        "ENSMUSG00000000567"
                    ],
                    "target": [],
                    "expression_sum": {
                        "class1": 7.0
                    },
                    "uniprot_ids": [
                        "Q80VJ2",
                        "G3X8R2",
                        "G3UZQ4",
                        "A0A494BBA2"
                    ]
                },
                "ENSMUSG00000008763": {
                    "id": "ENSMUSG00000008763",
                    "type": "Gene",
                    "symbol": "Man1a2",
                    "source": [
                        "ENSMUSG00000025612",
                        "ENSMUSG00000049577",
                        "ENSMUSG00000040732",
                        "ENSMUSG00000015846",
                        "ENSMUSG00000022895"
                    ],
                    "target": [],
                    "expression_sum": {
                        "class1": 2.0
                    },
                    "uniprot_ids": [
                        "P39098",
                        "A0A0G2JGT9",
                        "A2A723"
                    ]
                },
                "ENSMUSG00000019432": {
                    "id": "ENSMUSG00000019432",
                    "type": "Gene",
                    "symbol": "Ddx39b",
                    "source": [
                        "ENSMUSG00000029135",
                        "ENSMUSG00000057469",
                        "ENSMUSG00000015579",
                        "ENSMUSG00000038648",
                        "ENSMUSG00000027490",
                        "ENSMUSG00000001280",
                        "ENSMUSG00000019768",
                        "ENSMUSG00000029249",
                        "ENSMUSG00000022641",
                        "ENSMUSG00000022895"
                    ],
                    "target": [],
                    "expression_sum": {
                        "class1": 1.0
                    },
                    "uniprot_ids": [
                        "Q9Z1N5",
                        "G3UXI6"
                    ]
                },
                "ENSMUSG00000019897": {
                    "id": "ENSMUSG00000019897",
                    "type": "Gene",
                    "symbol": "Ccdc59",
                    "source": [
                        "ENSMUSG00000003923",
                        "ENSMUSG00000022895"
                    ],
                    "target": [],
                    "expression_sum": {
                        "class1": 1.0
                    },
                    "uniprot_ids": [
                        "Q8R2N0"
                    ]
                },
                "ENSMUSG00000020277": {
                    "id": "ENSMUSG00000020277",
                    "type": "Gene",
                    "symbol": "Pfkl",
                    "source": [
                        "ENSMUSG00000005566",
                        "ENSMUSG00000058440",
                        "ENSMUSG00000005698",
                        "ENSMUSG00000022895"
                    ],
                    "target": [],
                    "expression_sum": {
                        "class1": 1.0
                    },
                    "uniprot_ids": [
                        "P12382",
                        "A0A1W2P6Q4",
                        "A0A1W2P7T1"
                    ]
                },
                "ENSMUSG00000024974": {
                    "id": "ENSMUSG00000024974",
                    "type": "TF",
                    "symbol": "Smc3",
                    "source": [
                        "ENSMUSG00000026628",
                        "ENSMUSG00000038539",
                        "ENSMUSG00000038648",
                        "ENSMUSG00000029249",
                        "ENSMUSG00000044167",
                        "ENSMUSG00000030067",
                        "ENSMUSG00000031627",
                        "ENSMUSG00000027104",
                        "ENSMUSG00000022895"
                    ],
                    "target": [
                        "ENSMUSG00000027642",
                        "ENSMUSG00000028433",
                        "ENSMUSG00000020003",
                        "ENSMUSG00000009569",
                        "ENSMUSG00000025608",
                        "ENSMUSG00000029681",
                        "ENSMUSG00000025747",
                        "ENSMUSG00000022253",
                        "ENSMUSG00000057614",
                        "ENSMUSG00000018411",
                        "ENSMUSG00000022894",
                        "ENSMUSG00000038070",
                        "ENSMUSG00000044938",
                        "ENSMUSG00000047146",
                        "ENSMUSG00000007880",
                        "ENSMUSG00000045414",
                        "ENSMUSG00000054717",
                        "ENSMUSG00000025854",
                        "ENSMUSG00000027469",
                        "ENSMUSG00000029998",
                        "ENSMUSG00000032459",
                        "ENSMUSG00000028289",
                        "ENSMUSG00000058503",
                        "ENSMUSG00000028959",
                        "ENSMUSG00000026021",
                        "ENSMUSG00000011256",
                        "ENSMUSG00000025337",
                        "ENSMUSG00000026275",
                        "ENSMUSG00000033411",
                        "ENSMUSG00000040720",
                        "ENSMUSG00000028212",
                        "ENSMUSG00000038290",
                        "ENSMUSG00000028988",
                        "ENSMUSG00000054302",
                        "ENSMUSG00000078773",
                        "ENSMUSG00000021945",
                        "ENSMUSG00000021650",
                        "ENSMUSG00000028218",
                        "ENSMUSG00000038538",
                        "ENSMUSG00000052369",
                        "ENSMUSG00000038456",
                        "ENSMUSG00000038116",
                        "ENSMUSG00000024240",
                        "ENSMUSG00000055839",
                        "ENSMUSG00000042895",
                        "ENSMUSG00000056050",
                        "ENSMUSG00000035258",
                        "ENSMUSG00000053931",
                        "ENSMUSG00000024663",
                        "ENSMUSG00000003847",
                        "ENSMUSG00000048486",
                        "ENSMUSG00000026558",
                        "ENSMUSG00000010392",
                        "ENSMUSG00000040549",
                        "ENSMUSG00000053119",
                        "ENSMUSG00000041057",
                        "ENSMUSG00000057143",
                        "ENSMUSG00000029557",
                        "ENSMUSG00000087651",
                        "ENSMUSG00000023004",
                        "ENSMUSG00000032398",
                        "ENSMUSG00000021079",
                        "ENSMUSG00000034109",
                        "ENSMUSG00000075254",
                        "ENSMUSG00000019433",
                        "ENSMUSG00000027074",
                        "ENSMUSG00000026615",
                        "ENSMUSG00000029217",
                        "ENSMUSG00000022967",
                        "ENSMUSG00000026473",
                        "ENSMUSG00000001036",
                        "ENSMUSG00000090399",
                        "ENSMUSG00000071478",
                        "ENSMUSG00000020671",
                        "ENSMUSG00000008301",
                        "ENSMUSG00000003573",
                        "ENSMUSG00000031502",
                        "ENSMUSG00000022724",
                        "ENSMUSG00000010663",
                        "ENSMUSG00000038525",
                        "ENSMUSG00000020362",
                        "ENSMUSG00000047246",
                        "ENSMUSG00000016344",
                        "ENSMUSG00000039787",
                        "ENSMUSG00000028797",
                        "ENSMUSG00000015937",
                        "ENSMUSG00000001020",
                        "ENSMUSG00000030201",
                        "ENSMUSG00000022142",
                        "ENSMUSG00000016382",
                        "ENSMUSG00000032562",
                        "ENSMUSG00000001029",
                        "ENSMUSG00000026657",
                        "ENSMUSG00000004105",
                        "ENSMUSG00000040112",
                        "ENSMUSG00000024083",
                        "ENSMUSG00000026605",
                        "ENSMUSG00000046572",
                        "ENSMUSG00000018819",
                        "ENSMUSG00000032419",
                        "ENSMUSG00000046768",
                        "ENSMUSG00000019558",
                        "ENSMUSG00000021731",
                        "ENSMUSG00000028466",
                        "ENSMUSG00000043067",
                        "ENSMUSG00000074785",
                        "ENSMUSG00000024640",
                        "ENSMUSG00000047721",
                        "ENSMUSG00000047415",
                        "ENSMUSG00000030824",
                        "ENSMUSG00000031201",
                        "ENSMUSG00000032666",
                        "ENSMUSG00000024422",
                        "ENSMUSG00000032352",
                        "ENSMUSG00000034620",
                        "ENSMUSG00000030587",
                        "ENSMUSG00000025939",
                        "ENSMUSG00000024382",
                        "ENSMUSG00000035851",
                        "ENSMUSG00000031627",
                        "ENSMUSG00000047842",
                        "ENSMUSG00000030287",
                        "ENSMUSG00000032359",
                        "ENSMUSG00000032218",
                        "ENSMUSG00000017615",
                        "ENSMUSG00000024513",
                        "ENSMUSG00000030536",
                        "ENSMUSG00000021377",
                        "ENSMUSG00000032038",
                        "ENSMUSG00000031681",
                        "ENSMUSG00000000340",
                        "ENSMUSG00000034868",
                        "ENSMUSG00000029863",
                        "ENSMUSG00000074813",
                        "ENSMUSG00000038398",
                        "ENSMUSG00000020205",
                        "ENSMUSG00000031827",
                        "ENSMUSG00000032640",
                        "ENSMUSG00000017485",
                        "ENSMUSG00000069833",
                        "ENSMUSG00000096472",
                        "ENSMUSG00000058799",
                        "ENSMUSG00000036854",
                        "ENSMUSG00000026600",
                        "ENSMUSG00000038127",
                        "ENSMUSG00000038497",
                        "ENSMUSG00000026987",
                        "ENSMUSG00000018541",
                        "ENSMUSG00000029762",
                        "ENSMUSG00000030706",
                        "ENSMUSG00000027495",
                        "ENSMUSG00000030663",
                        "ENSMUSG00000019578",
                        "ENSMUSG00000042298",
                        "ENSMUSG00000012405",
                        "ENSMUSG00000015290",
                        "ENSMUSG00000027465",
                        "ENSMUSG00000000889",
                        "ENSMUSG00000013539",
                        "ENSMUSG00000024072",
                        "ENSMUSG00000047635",
                        "ENSMUSG00000069301",
                        "ENSMUSG00000022016",
                        "ENSMUSG00000022313",
                        "ENSMUSG00000047557",
                        "ENSMUSG00000031534",
                        "ENSMUSG00000028832",
                        "ENSMUSG00000025533",
                        "ENSMUSG00000060601",
                        "ENSMUSG00000009293",
                        "ENSMUSG00000002748",
                        "ENSMUSG00000020023",
                        "ENSMUSG00000026554",
                        "ENSMUSG00000029249",
                        "ENSMUSG00000056919",
                        "ENSMUSG00000030102",
                        "ENSMUSG00000026708",
                        "ENSMUSG00000025579",
                        "ENSMUSG00000026869",
                        "ENSMUSG00000019795",
                        "ENSMUSG00000059970",
                        "ENSMUSG00000062691",
                        "ENSMUSG00000024666",
                        "ENSMUSG00000026496",
                        "ENSMUSG00000062867",
                        "ENSMUSG00000072844",
                        "ENSMUSG00000049076",
                        "ENSMUSG00000027800",
                        "ENSMUSG00000028180",
                        "ENSMUSG00000036053",
                        "ENSMUSG00000041120",
                        "ENSMUSG00000036167",
                        "ENSMUSG00000025212",
                        "ENSMUSG00000053702",
                        "ENSMUSG00000021112",
                        "ENSMUSG00000029518",
                        "ENSMUSG00000030256",
                        "ENSMUSG00000032199",
                        "ENSMUSG00000038648",
                        "ENSMUSG00000028964",
                        "ENSMUSG00000060739",
                        "ENSMUSG00000021713",
                        "ENSMUSG00000062590",
                        "ENSMUSG00000042590",
                        "ENSMUSG00000023106",
                        "ENSMUSG00000027598",
                        "ENSMUSG00000036106",
                        "ENSMUSG00000001228",
                        "ENSMUSG00000028409",
                        "ENSMUSG00000075700",
                        "ENSMUSG00000026628",
                        "ENSMUSG00000053317",
                        "ENSMUSG00000078143",
                        "ENSMUSG00000063273",
                        "ENSMUSG00000075467",
                        "ENSMUSG00000027963",
                        "ENSMUSG00000034321",
                        "ENSMUSG00000027276",
                        "ENSMUSG00000020009",
                        "ENSMUSG00000028821",
                        "ENSMUSG00000063052",
                        "ENSMUSG00000022940",
                        "ENSMUSG00000039652",
                        "ENSMUSG00000045954",
                        "ENSMUSG00000041025",
                        "ENSMUSG00000040225",
                        "ENSMUSG00000030067",
                        "ENSMUSG00000027962",
                        "ENSMUSG00000012483",
                        "ENSMUSG00000083364",
                        "ENSMUSG00000060904",
                        "ENSMUSG00000016256",
                        "ENSMUSG00000015143",
                        "ENSMUSG00000055917",
                        "ENSMUSG00000022895",
                        "ENSMUSG00000022774",
                        "ENSMUSG00000038074",
                        "ENSMUSG00000025609",
                        "ENSMUSG00000067367",
                        "ENSMUSG00000024576",
                        "ENSMUSG00000020053",
                        "ENSMUSG00000041058",
                        "ENSMUSG00000014195",
                        "ENSMUSG00000031461",
                        "ENSMUSG00000005958",
                        "ENSMUSG00000024817",
                        "ENSMUSG00000086407",
                        "ENSMUSG00000029427",
                        "ENSMUSG00000059734",
                        "ENSMUSG00000005102",
                        "ENSMUSG00000079523",
                        "ENSMUSG00000032410",
                        "ENSMUSG00000003934",
                        "ENSMUSG00000031683",
                        "ENSMUSG00000042558",
                        "ENSMUSG00000018449",
                        "ENSMUSG00000028248",
                        "ENSMUSG00000043872",
                        "ENSMUSG00000023460",
                        "ENSMUSG00000048583",
                        "ENSMUSG00000066842",
                        "ENSMUSG00000072966",
                        "ENSMUSG00000031787",
                        "ENSMUSG00000031590",
                        "ENSMUSG00000033965",
                        "ENSMUSG00000056394",
                        "ENSMUSG00000058835",
                        "ENSMUSG00000001576",
                        "ENSMUSG00000037894",
                        "ENSMUSG00000026311",
                        "ENSMUSG00000022300",
                        "ENSMUSG00000015094",
                        "ENSMUSG00000054770",
                        "ENSMUSG00000033964",
                        "ENSMUSG00000004631",
                        "ENSMUSG00000009291",
                        "ENSMUSG00000075701",
                        "ENSMUSG00000052926",
                        "ENSMUSG00000059518",
                        "ENSMUSG00000092116",
                        "ENSMUSG00000000568",
                        "ENSMUSG00000024369",
                        "ENSMUSG00000034203",
                        "ENSMUSG00000021982",
                        "ENSMUSG00000037965",
                        "ENSMUSG00000062580",
                        "ENSMUSG00000021670",
                        "ENSMUSG00000035891",
                        "ENSMUSG00000092486",
                        "ENSMUSG00000028937",
                        "ENSMUSG00000064264",
                        "ENSMUSG00000016918",
                        "ENSMUSG00000037622",
                        "ENSMUSG00000060152",
                        "ENSMUSG00000070348",
                        "ENSMUSG00000022377",
                        "ENSMUSG00000001467",
                        "ENSMUSG00000024457",
                        "ENSMUSG00000048280",
                        "ENSMUSG00000006589",
                        "ENSMUSG00000038668",
                        "ENSMUSG00000018415",
                        "ENSMUSG00000063838",
                        "ENSMUSG00000055436",
                        "ENSMUSG00000001930",
                        "ENSMUSG00000032527",
                        "ENSMUSG00000028518",
                        "ENSMUSG00000054263",
                        "ENSMUSG00000024012",
                        "ENSMUSG00000028108",
                        "ENSMUSG00000040998",
                        "ENSMUSG00000031737",
                        "ENSMUSG00000024805",
                        "ENSMUSG00000016831",
                        "ENSMUSG00000039031",
                        "ENSMUSG00000078622",
                        "ENSMUSG00000021910",
                        "ENSMUSG00000027995",
                        "ENSMUSG00000022639",
                        "ENSMUSG00000053192",
                        "ENSMUSG00000006050",
                        "ENSMUSG00000029657",
                        "ENSMUSG00000001525",
                        "ENSMUSG00000028917",
                        "ENSMUSG00000036503",
                        "ENSMUSG00000026727",
                        "ENSMUSG00000035027",
                        "ENSMUSG00000028772",
                        "ENSMUSG00000028034",
                        "ENSMUSG00000044167",
                        "ENSMUSG00000030654",
                        "ENSMUSG00000026634",
                        "ENSMUSG00000034349",
                        "ENSMUSG00000022205",
                        "ENSMUSG00000021253",
                        "ENSMUSG00000097136",
                        "ENSMUSG00000030528",
                        "ENSMUSG00000019843",
                        "ENSMUSG00000022206",
                        "ENSMUSG00000042699",
                        "ENSMUSG00000027167",
                        "ENSMUSG00000005871",
                        "ENSMUSG00000029126",
                        "ENSMUSG00000032966",
                        "ENSMUSG00000022360",
                        "ENSMUSG00000028556",
                        "ENSMUSG00000061313",
                        "ENSMUSG00000032376",
                        "ENSMUSG00000022322",
                        "ENSMUSG00000016559"
                    ],
                    "expression_sum": {
                        "class1": 6.0
                    },
                    "uniprot_ids": [
                        "Q9CW03"
                    ]
                },
                "ENSMUSG00000025609": {
                    "id": "ENSMUSG00000025609",
                    "type": "Gene",
                    "symbol": "Mkln1",
                    "source": [
                        "ENSMUSG00000024974",
                        "ENSMUSG00000022895"
                    ],
                    "target": [],
                    "expression_sum": {
                        "class1": 2.0
                    },
                    "uniprot_ids": [
                        "O89050",
                        "F6UW85"
                    ]
                },
                "ENSMUSG00000026425": {
                    "id": "ENSMUSG00000026425",
                    "type": "Gene",
                    "symbol": "Srgap2",
                    "source": [
                        "ENSMUSG00000058440",
                        "ENSMUSG00000071637",
                        "ENSMUSG00000015846",
                        "ENSMUSG00000076431",
                        "ENSMUSG00000031715",
                        "ENSMUSG00000022895"
                    ],
                    "target": [],
                    "expression_sum": {
                        "class1": 2.0
                    },
                    "uniprot_ids": [
                        "Q91Z67",
                        "A0A087WNR5",
                        "A0A087WSQ1",
                        "A0A087WRV4",
                        "A0A087WS73",
                        "A0A087WNM1",
                        "A0A087WS59"
                    ]
                },
                "ENSMUSG00000026848": {
                    "id": "ENSMUSG00000026848",
                    "type": "Gene",
                    "symbol": "Tor1b",
                    "source": [
                        "ENSMUSG00000022895",
                        "ENSMUSG00000017724",
                        "ENSMUSG00000006215"
                    ],
                    "target": [],
                    "expression_sum": {
                        "class1": 2.0
                    },
                    "uniprot_ids": [
                        "Q9ER41",
                        "F6VK94",
                        "F6ZDX6",
                        "D6REF0"
                    ]
                },
                "ENSMUSG00000027272": {
                    "id": "ENSMUSG00000027272",
                    "type": "Gene",
                    "symbol": "Ubr1",
                    "source": [
                        "ENSMUSG00000058440",
                        "ENSMUSG00000029135",
                        "ENSMUSG00000015839",
                        "ENSMUSG00000015579",
                        "ENSMUSG00000027109",
                        "ENSMUSG00000017146",
                        "ENSMUSG00000014592",
                        "ENSMUSG00000022895"
                    ],
                    "target": [],
                    "expression_sum": {
                        "class1": 3.0
                    },
                    "uniprot_ids": [
                        "O70481"
                    ]
                },
                "ENSMUSG00000027428": {
                    "id": "ENSMUSG00000027428",
                    "type": "Gene",
                    "symbol": "Rbbp9",
                    "source": [
                        "ENSMUSG00000022895"
                    ],
                    "target": [],
                    "expression_sum": {
                        "class1": 1.0
                    },
                    "uniprot_ids": [
                        "O88851"
                    ]
                },
                "ENSMUSG00000027601": {
                    "id": "ENSMUSG00000027601",
                    "type": "Gene",
                    "symbol": "Mtfr1",
                    "source": [
                        "ENSMUSG00000036461",
                        "ENSMUSG00000022895"
                    ],
                    "target": [],
                    "expression_sum": {
                        "class1": 0.0
                    },
                    "uniprot_ids": [
                        "Q99MB2",
                        "D6RFQ6",
                        "F8WI92",
                        "D3Z5W5",
                        "D3YZ89"
                    ]
                },
                "ENSMUSG00000028101": {
                    "id": "ENSMUSG00000028101",
                    "type": "Gene",
                    "symbol": "Pias3",
                    "source": [
                        "ENSMUSG00000022895"
                    ],
                    "target": [],
                    "expression_sum": {
                        "class1": 0.0
                    },
                    "uniprot_ids": [
                        "O54714",
                        "E0CZ31",
                        "H3BLM4",
                        "E0CZH5",
                        "H3BJ41"
                    ]
                },
                "ENSMUSG00000028121": {
                    "id": "ENSMUSG00000028121",
                    "type": "Gene",
                    "symbol": "Bcar3",
                    "source": [
                        "ENSMUSG00000058440",
                        "ENSMUSG00000021944",
                        "ENSMUSG00000010175",
                        "ENSMUSG00000017146",
                        "ENSMUSG00000025025",
                        "ENSMUSG00000029178",
                        "ENSMUSG00000022895"
                    ],
                    "target": [],
                    "expression_sum": {
                        "class1": 0.0
                    },
                    "uniprot_ids": [
                        "Q9QZK2",
                        "A0A0G2JGV2",
                        "A0A0G2JDR4",
                        "A0A0G2JDE7",
                        "A0A0G2JFC0"
                    ]
                },
                "ENSMUSG00000028282": {
                    "id": "ENSMUSG00000028282",
                    "type": "Gene",
                    "symbol": "Casp8ap2",
                    "source": [
                        "ENSMUSG00000032897",
                        "ENSMUSG00000029135",
                        "ENSMUSG00000057469",
                        "ENSMUSG00000006215",
                        "ENSMUSG00000006705",
                        "ENSMUSG00000024985",
                        "ENSMUSG00000074622",
                        "ENSMUSG00000027109",
                        "ENSMUSG00000029249",
                        "ENSMUSG00000001280",
                        "ENSMUSG00000019768",
                        "ENSMUSG00000040732",
                        "ENSMUSG00000031885",
                        "ENSMUSG00000058756",
                        "ENSMUSG00000022895"
                    ],
                    "target": [],
                    "expression_sum": {
                        "class1": 3.0
                    },
                    "uniprot_ids": [
                        "Q9WUF3",
                        "B1AX75"
                    ]
                },
                "ENSMUSG00000028926": {
                    "id": "ENSMUSG00000028926",
                    "type": "Gene",
                    "symbol": "Cdk14",
                    "source": [
                        "ENSMUSG00000029135",
                        "ENSMUSG00000027109",
                        "ENSMUSG00000027490",
                        "ENSMUSG00000040732",
                        "ENSMUSG00000052684",
                        "ENSMUSG00000031627",
                        "ENSMUSG00000000078",
                        "ENSMUSG00000022895"
                    ],
                    "target": [],
                    "expression_sum": {
                        "class1": 1.0
                    },
                    "uniprot_ids": [
                        "O35495",
                        "E9PVC7",
                        "E9Q9M2",
                        "D3YV23"
                    ]
                },
                "ENSMUSG00000029101": {
                    "id": "ENSMUSG00000029101",
                    "type": "Gene",
                    "symbol": "Rgs12",
                    "source": [
                        "ENSMUSG00000099083",
                        "ENSMUSG00000022895"
                    ],
                    "target": [],
                    "expression_sum": {
                        "class1": 2.0
                    },
                    "uniprot_ids": [
                        "Q8CGE9",
                        "Q3TTW9",
                        "A0A0J9YU30",
                        "D3Z0G5",
                        "F6YRR2",
                        "D3YXA5",
                        "D3Z0G7",
                        "E9Q652",
                        "F7B2U5",
                        "D3Z0G6",
                        "A0A286YDE1",
                        "E9Q1K7"
                    ]
                },
                "ENSMUSG00000030924": {
                    "id": "ENSMUSG00000030924",
                    "type": "Gene",
                    "symbol": "Rexo5",
                    "source": [
                        "ENSMUSG00000022895"
                    ],
                    "target": [],
                    "expression_sum": {
                        "class1": 0.0
                    },
                    "uniprot_ids": [
                        "Q7TSF9",
                        "A0A140LIR7",
                        "D3YW29",
                        "D3Z3J7",
                        "D6RFP2",
                        "A0A140LI13"
                    ]
                },
                "ENSMUSG00000031201": {
                    "id": "ENSMUSG00000031201",
                    "type": "Gene",
                    "symbol": "Brcc3",
                    "source": [
                        "ENSMUSG00000022346",
                        "ENSMUSG00000001280",
                        "ENSMUSG00000022641",
                        "ENSMUSG00000031627",
                        "ENSMUSG00000024974",
                        "ENSMUSG00000031715",
                        "ENSMUSG00000022895"
                    ],
                    "target": [],
                    "expression_sum": {
                        "class1": 1.0
                    },
                    "uniprot_ids": [
                        "P46737",
                        "E9Q0P6",
                        "A3KGA8"
                    ]
                },
                "ENSMUSG00000032437": {
                    "id": "ENSMUSG00000032437",
                    "type": "Gene",
                    "symbol": "Stt3b",
                    "source": [
                        "ENSMUSG00000057469",
                        "ENSMUSG00000021109",
                        "ENSMUSG00000035158",
                        "ENSMUSG00000022895",
                        "ENSMUSG00000020167"
                    ],
                    "target": [],
                    "expression_sum": {
                        "class1": 0.0
                    },
                    "uniprot_ids": [
                        "A0A0R4J0D3"
                    ]
                },
                "ENSMUSG00000032806": {
                    "id": "ENSMUSG00000032806",
                    "type": "Gene",
                    "symbol": "Slc10a3",
                    "source": [
                        "ENSMUSG00000025612",
                        "ENSMUSG00000022895",
                        "ENSMUSG00000052534"
                    ],
                    "target": [],
                    "expression_sum": {
                        "class1": 0.0
                    },
                    "uniprot_ids": [
                        "P21129",
                        "J3JSA1"
                    ]
                },
                "ENSMUSG00000034377": {
                    "id": "ENSMUSG00000034377",
                    "type": "Gene",
                    "symbol": "Tulp4",
                    "source": [
                        "ENSMUSG00000006215",
                        "ENSMUSG00000023034",
                        "ENSMUSG00000031885",
                        "ENSMUSG00000058756",
                        "ENSMUSG00000022895"
                    ],
                    "target": [],
                    "expression_sum": {
                        "class1": 3.0
                    },
                    "uniprot_ids": [
                        "Q9JIL5",
                        "Q3UH13",
                        "D3Z003",
                        "F6UMF8"
                    ]
                },
                "ENSMUSG00000034744": {
                    "id": "ENSMUSG00000034744",
                    "type": "Gene",
                    "symbol": "Nagk",
                    "source": [
                        "ENSMUSG00000039191",
                        "ENSMUSG00000022895"
                    ],
                    "target": [],
                    "expression_sum": {
                        "class1": 1.0
                    },
                    "uniprot_ids": [
                        "Q9QZ08",
                        "Q9D997",
                        "D3YXG2"
                    ]
                },
                "ENSMUSG00000035329": {
                    "id": "ENSMUSG00000035329",
                    "type": "Gene",
                    "symbol": "Fbxo33",
                    "source": [
                        "ENSMUSG00000029135",
                        "ENSMUSG00000059552",
                        "ENSMUSG00000015839",
                        "ENSMUSG00000056501",
                        "ENSMUSG00000018899",
                        "ENSMUSG00000001280",
                        "ENSMUSG00000015846",
                        "ENSMUSG00000029178",
                        "ENSMUSG00000032035",
                        "ENSMUSG00000022895"
                    ],
                    "target": [],
                    "expression_sum": {
                        "class1": 0.0
                    },
                    "uniprot_ids": [
                        "Q8VE08",
                        "E0CZ63",
                        "F7CTA1"
                    ]
                },
                "ENSMUSG00000036398": {
                    "id": "ENSMUSG00000036398",
                    "type": "Gene",
                    "symbol": "Ppp1r11",
                    "source": [
                        "ENSMUSG00000022346",
                        "ENSMUSG00000052534",
                        "ENSMUSG00000005583",
                        "ENSMUSG00000017146",
                        "ENSMUSG00000022314",
                        "ENSMUSG00000022895"
                    ],
                    "target": [],
                    "expression_sum": {
                        "class1": 3.0
                    },
                    "uniprot_ids": [
                        "A5A4Y9",
                        "G3UZ30"
                    ]
                },
                "ENSMUSG00000051989": {
                    "id": "ENSMUSG00000051989",
                    "type": "Gene",
                    "symbol": "Smim11",
                    "source": [
                        "ENSMUSG00000022895",
                        "ENSMUSG00000022346",
                        "ENSMUSG00000027490",
                        "ENSMUSG00000031627",
                        "ENSMUSG00000015846",
                        "ENSMUSG00000024985"
                    ],
                    "target": [],
                    "expression_sum": {
                        "class1": 3.0
                    },
                    "uniprot_ids": [
                        "Q99J19"
                    ]
                },
                "ENSMUSG00000055240": {
                    "id": "ENSMUSG00000055240",
                    "type": "Gene",
                    "symbol": "Zfp101",
                    "source": [
                        "ENSMUSG00000022895",
                        "ENSMUSG00000020167"
                    ],
                    "target": [],
                    "expression_sum": {
                        "class1": 0.0
                    },
                    "uniprot_ids": [
                        "Q8BP18",
                        "G3UXY5",
                        "G3UZE0"
                    ]
                },
                "ENSMUSG00000056917": {
                    "id": "ENSMUSG00000056917",
                    "type": "Gene",
                    "symbol": "Sipa1",
                    "source": [
                        "ENSMUSG00000022895",
                        "ENSMUSG00000051469",
                        "ENSMUSG00000022346",
                        "ENSMUSG00000037235"
                    ],
                    "target": [],
                    "expression_sum": {
                        "class1": 1.0
                    },
                    "uniprot_ids": [
                        "E9Q0Y4",
                        "Q3V403",
                        "A0A494BAM3"
                    ]
                },
                "ENSMUSG00000059820": {
                    "id": "ENSMUSG00000059820",
                    "type": "Gene",
                    "symbol": "Nkapd1",
                    "source": [
                        "ENSMUSG00000056501",
                        "ENSMUSG00000074622",
                        "ENSMUSG00000030557",
                        "ENSMUSG00000052684",
                        "ENSMUSG00000025025",
                        "ENSMUSG00000025959",
                        "ENSMUSG00000022895"
                    ],
                    "target": [],
                    "expression_sum": {
                        "class1": 1.0
                    },
                    "uniprot_ids": [
                        "E9PUQ3",
                        "D3Z5E5",
                        "D3YU88",
                        "D3YWF5"
                    ]
                },
                "ENSMUSG00000079677": {
                    "id": "ENSMUSG00000079677",
                    "type": "Gene",
                    "symbol": "Fdx2",
                    "source": [
                        "ENSMUSG00000001280",
                        "ENSMUSG00000021944",
                        "ENSMUSG00000022895"
                    ],
                    "target": [],
                    "expression_sum": {
                        "class1": 2.0
                    },
                    "uniprot_ids": [
                        "Q9CPW2"
                    ]
                },
                "ENSMUSG00000023034": {
                    "id": "ENSMUSG00000023034",
                    "type": "TF",
                    "symbol": "Nr4a1",
                    "source": [
                        "ENSMUSG00000022053",
                        "ENSMUSG00000052684"
                    ],
                    "target": [
                        "ENSMUSG00000028367",
                        "ENSMUSG00000002985",
                        "ENSMUSG00000006333",
                        "ENSMUSG00000045680",
                        "ENSMUSG00000028214",
                        "ENSMUSG00000063875",
                        "ENSMUSG00000050587",
                        "ENSMUSG00000015396",
                        "ENSMUSG00000026564",
                        "ENSMUSG00000031590",
                        "ENSMUSG00000060034",
                        "ENSMUSG00000035352",
                        "ENSMUSG00000021939",
                        "ENSMUSG00000047547",
                        "ENSMUSG00000005410",
                        "ENSMUSG00000041355",
                        "ENSMUSG00000021326",
                        "ENSMUSG00000026491",
                        "ENSMUSG00000037860",
                        "ENSMUSG00000037960",
                        "ENSMUSG00000047187",
                        "ENSMUSG00000027447",
                        "ENSMUSG00000030056",
                        "ENSMUSG00000032020",
                        "ENSMUSG00000028399",
                        "ENSMUSG00000007880",
                        "ENSMUSG00000054770",
                        "ENSMUSG00000020423",
                        "ENSMUSG00000044709",
                        "ENSMUSG00000035356",
                        "ENSMUSG00000031872",
                        "ENSMUSG00000038642",
                        "ENSMUSG00000009291",
                        "ENSMUSG00000006763",
                        "ENSMUSG00000020738",
                        "ENSMUSG00000022283",
                        "ENSMUSG00000022536",
                        "ENSMUSG00000057835",
                        "ENSMUSG00000020620",
                        "ENSMUSG00000039219",
                        "ENSMUSG00000014959",
                        "ENSMUSG00000025150",
                        "ENSMUSG00000089682",
                        "ENSMUSG00000029076",
                        "ENSMUSG00000022150",
                        "ENSMUSG00000019850",
                        "ENSMUSG00000025555",
                        "ENSMUSG00000062593",
                        "ENSMUSG00000000441",
                        "ENSMUSG00000028224",
                        "ENSMUSG00000089672",
                        "ENSMUSG00000031360",
                        "ENSMUSG00000035373",
                        "ENSMUSG00000059775",
                        "ENSMUSG00000005656",
                        "ENSMUSG00000021427",
                        "ENSMUSG00000035960",
                        "ENSMUSG00000051439",
                        "ENSMUSG00000058427",
                        "ENSMUSG00000032554",
                        "ENSMUSG00000026111",
                        "ENSMUSG00000025464",
                        "ENSMUSG00000030148",
                        "ENSMUSG00000058542",
                        "ENSMUSG00000073411",
                        "ENSMUSG00000044345",
                        "ENSMUSG00000031613",
                        "ENSMUSG00000028692",
                        "ENSMUSG00000039221",
                        "ENSMUSG00000013150",
                        "ENSMUSG00000019845",
                        "ENSMUSG00000013275",
                        "ENSMUSG00000027875",
                        "ENSMUSG00000038055",
                        "ENSMUSG00000096145",
                        "ENSMUSG00000024529",
                        "ENSMUSG00000021177",
                        "ENSMUSG00000028274",
                        "ENSMUSG00000027665",
                        "ENSMUSG00000027808",
                        "ENSMUSG00000021760",
                        "ENSMUSG00000057329",
                        "ENSMUSG00000006519",
                        "ENSMUSG00000026867",
                        "ENSMUSG00000047945",
                        "ENSMUSG00000019942",
                        "ENSMUSG00000004814",
                        "ENSMUSG00000026360",
                        "ENSMUSG00000058715",
                        "ENSMUSG00000097282",
                        "ENSMUSG00000046058",
                        "ENSMUSG00000071796",
                        "ENSMUSG00000021190",
                        "ENSMUSG00000029034",
                        "ENSMUSG00000039115",
                        "ENSMUSG00000035385",
                        "ENSMUSG00000019943",
                        "ENSMUSG00000007827",
                        "ENSMUSG00000060703",
                        "ENSMUSG00000028849",
                        "ENSMUSG00000000290",
                        "ENSMUSG00000018340",
                        "ENSMUSG00000005198",
                        "ENSMUSG00000025362",
                        "ENSMUSG00000005873",
                        "ENSMUSG00000024182",
                        "ENSMUSG00000037519",
                        "ENSMUSG00000038127",
                        "ENSMUSG00000048878",
                        "ENSMUSG00000071415",
                        "ENSMUSG00000010095",
                        "ENSMUSG00000023911",
                        "ENSMUSG00000048922",
                        "ENSMUSG00000051007",
                        "ENSMUSG00000000823",
                        "ENSMUSG00000043091",
                        "ENSMUSG00000024474",
                        "ENSMUSG00000062169",
                        "ENSMUSG00000059291",
                        "ENSMUSG00000030842",
                        "ENSMUSG00000020196",
                        "ENSMUSG00000034377",
                        "ENSMUSG00000049086",
                        "ENSMUSG00000022422",
                        "ENSMUSG00000084133",
                        "ENSMUSG00000005803",
                        "ENSMUSG00000059474",
                        "ENSMUSG00000001855",
                        "ENSMUSG00000025584",
                        "ENSMUSG00000036931",
                        "ENSMUSG00000008845",
                        "ENSMUSG00000000305",
                        "ENSMUSG00000021496",
                        "ENSMUSG00000034724",
                        "ENSMUSG00000067288",
                        "ENSMUSG00000048458",
                        "ENSMUSG00000021432",
                        "ENSMUSG00000039883",
                        "ENSMUSG00000016024",
                        "ENSMUSG00000034593",
                        "ENSMUSG00000018567",
                        "ENSMUSG00000007039",
                        "ENSMUSG00000052752",
                        "ENSMUSG00000075028",
                        "ENSMUSG00000063856",
                        "ENSMUSG00000030579",
                        "ENSMUSG00000045237",
                        "ENSMUSG00000060427",
                        "ENSMUSG00000037072",
                        "ENSMUSG00000022553",
                        "ENSMUSG00000038039",
                        "ENSMUSG00000042616",
                        "ENSMUSG00000052684",
                        "ENSMUSG00000018008",
                        "ENSMUSG00000030560",
                        "ENSMUSG00000031386",
                        "ENSMUSG00000040435",
                        "ENSMUSG00000022053",
                        "ENSMUSG00000001020",
                        "ENSMUSG00000016559"
                    ],
                    "expression_sum": {
                        "class1": 0.0
                    },
                    "uniprot_ids": [
                        "P12813",
                        "A0A2R8VJZ1"
                    ]
                },
                "ENSMUSG00000000290": {
                    "id": "ENSMUSG00000000290",
                    "type": "Gene",
                    "symbol": "Itgb2",
                    "source": [
                        "ENSMUSG00000074622",
                        "ENSMUSG00000023034",
                        "ENSMUSG00000041515",
                        "ENSMUSG00000023932"
                    ],
                    "target": [],
                    "expression_sum": {
                        "class1": 0.0
                    },
                    "uniprot_ids": [
                        "Q542I8",
                        "D3Z1S4",
                        "M0QWA7",
                        "D3YYP8",
                        "M0QWJ6"
                    ]
                },
                "ENSMUSG00000001855": {
                    "id": "ENSMUSG00000001855",
                    "type": "Gene",
                    "symbol": "Nup214",
                    "source": [
                        "ENSMUSG00000052684",
                        "ENSMUSG00000023034",
                        "ENSMUSG00000030788"
                    ],
                    "target": [],
                    "expression_sum": {
                        "class1": 0.0
                    },
                    "uniprot_ids": [
                        "Q80U93",
                        "A2ATN3",
                        "A0A0A6YW83",
                        "A0A0A6YY32"
                    ]
                },
                "ENSMUSG00000005803": {
                    "id": "ENSMUSG00000005803",
                    "type": "Gene",
                    "symbol": "Sqor",
                    "source": [
                        "ENSMUSG00000006418",
                        "ENSMUSG00000023034",
                        "ENSMUSG00000035960",
                        "ENSMUSG00000029249",
                        "ENSMUSG00000034041",
                        "ENSMUSG00000035632"
                    ],
                    "target": [],
                    "expression_sum": {
                        "class1": 0.0
                    },
                    "uniprot_ids": [
                        "Q9R112",
                        "H3BJJ7",
                        "H3BLH2",
                        "F6ZKZ3",
                        "H3BJM5"
                    ]
                },
                "ENSMUSG00000014959": {
                    "id": "ENSMUSG00000014959",
                    "type": "Gene",
                    "symbol": "Gorasp2",
                    "source": [
                        "ENSMUSG00000027104",
                        "ENSMUSG00000023034",
                        "ENSMUSG00000030067",
                        "ENSMUSG00000022811"
                    ],
                    "target": [],
                    "expression_sum": {
                        "class1": 1.0
                    },
                    "uniprot_ids": [
                        "Q99JX3",
                        "A2ATI6",
                        "A2ATI8",
                        "A2ATI9"
                    ]
                },
                "ENSMUSG00000021326": {
                    "id": "ENSMUSG00000021326",
                    "type": "Gene",
                    "symbol": "Trim27",
                    "source": [
                        "ENSMUSG00000022053",
                        "ENSMUSG00000023034",
                        "ENSMUSG00000024238",
                        "ENSMUSG00000071076"
                    ],
                    "target": [],
                    "expression_sum": {
                        "class1": 0.0
                    },
                    "uniprot_ids": [
                        "Q62158",
                        "A0A1Y7VKW0",
                        "A0A1Y7VJ13",
                        "F6U3T5"
                    ]
                },
                "ENSMUSG00000021427": {
                    "id": "ENSMUSG00000021427",
                    "type": "Gene",
                    "symbol": "Ssr1",
                    "source": [
                        "ENSMUSG00000023034",
                        "ENSMUSG00000058239"
                    ],
                    "target": [],
                    "expression_sum": {
                        "class1": 3.0
                    },
                    "uniprot_ids": [
                        "Q9CY50",
                        "A0A286YCG8",
                        "A0A286YDB7",
                        "A0A286YCT4"
                    ]
                },
                "ENSMUSG00000025362": {
                    "id": "ENSMUSG00000025362",
                    "type": "Gene",
                    "symbol": "Rps26",
                    "source": [
                        "ENSMUSG00000029135",
                        "ENSMUSG00000059552",
                        "ENSMUSG00000023034",
                        "ENSMUSG00000029249",
                        "ENSMUSG00000001280",
                        "ENSMUSG00000019768",
                        "ENSMUSG00000028565",
                        "ENSMUSG00000040732"
                    ],
                    "target": [],
                    "expression_sum": {
                        "class1": 13.0
                    },
                    "uniprot_ids": [
                        "P62855"
                    ]
                },
                "ENSMUSG00000028849": {
                    "id": "ENSMUSG00000028849",
                    "type": "Gene",
                    "symbol": "Map7d1",
                    "source": [
                        "ENSMUSG00000029135",
                        "ENSMUSG00000010175",
                        "ENSMUSG00000023034",
                        "ENSMUSG00000024560",
                        "ENSMUSG00000030557",
                        "ENSMUSG00000001280",
                        "ENSMUSG00000019768",
                        "ENSMUSG00000076431",
                        "ENSMUSG00000008575",
                        "ENSMUSG00000031715",
                        "ENSMUSG00000020167"
                    ],
                    "target": [],
                    "expression_sum": {
                        "class1": 2.0
                    },
                    "uniprot_ids": [
                        "A2AJI0",
                        "A8Y5P4",
                        "A2AJI1",
                        "F6WF36"
                    ]
                },
                "ENSMUSG00000040435": {
                    "id": "ENSMUSG00000040435",
                    "type": "Gene",
                    "symbol": "Ppp1r15a",
                    "source": [
                        "ENSMUSG00000029135",
                        "ENSMUSG00000024515",
                        "ENSMUSG00000022346",
                        "ENSMUSG00000026628",
                        "ENSMUSG00000019564",
                        "ENSMUSG00000023034",
                        "ENSMUSG00000000567"
                    ],
                    "target": [],
                    "expression_sum": {
                        "class1": 3.0
                    },
                    "uniprot_ids": [
                        "P17564",
                        "A0A1B0GRX4"
                    ]
                },
                "ENSMUSG00000060703": {
                    "id": "ENSMUSG00000060703",
                    "type": "Gene",
                    "symbol": "Cd302",
                    "source": [
                        "ENSMUSG00000023034",
                        "ENSMUSG00000071637"
                    ],
                    "target": [],
                    "expression_sum": {
                        "class1": 2.0
                    },
                    "uniprot_ids": [
                        "Q9DCG2"
                    ]
                },
                "ENSMUSG00000023927": {
                    "id": "ENSMUSG00000023927",
                    "type": "TF",
                    "symbol": "Satb1",
                    "source": [
                        "ENSMUSG00000015846"
                    ],
                    "target": [
                        "ENSMUSG00000006731",
                        "ENSMUSG00000015671",
                        "ENSMUSG00000030714",
                        "ENSMUSG00000006010",
                        "ENSMUSG00000031776",
                        "ENSMUSG00000021501",
                        "ENSMUSG00000007739",
                        "ENSMUSG00000024177",
                        "ENSMUSG00000041718",
                        "ENSMUSG00000039704",
                        "ENSMUSG00000047388",
                        "ENSMUSG00000024392",
                        "ENSMUSG00000002660",
                        "ENSMUSG00000065701",
                        "ENSMUSG00000014177",
                        "ENSMUSG00000031521",
                        "ENSMUSG00000056763",
                        "ENSMUSG00000015846",
                        "ENSMUSG00000019854",
                        "ENSMUSG00000039873",
                        "ENSMUSG00000045752",
                        "ENSMUSG00000048497",
                        "ENSMUSG00000054280",
                        "ENSMUSG00000006373",
                        "ENSMUSG00000033671",
                        "ENSMUSG00000021133",
                        "ENSMUSG00000003402",
                        "ENSMUSG00000019773",
                        "ENSMUSG00000057637",
                        "ENSMUSG00000008373",
                        "ENSMUSG00000028973",
                        "ENSMUSG00000030615",
                        "ENSMUSG00000027349",
                        "ENSMUSG00000021022",
                        "ENSMUSG00000035152",
                        "ENSMUSG00000039648",
                        "ENSMUSG00000039130",
                        "ENSMUSG00000004221",
                        "ENSMUSG00000075010",
                        "ENSMUSG00000041757",
                        "ENSMUSG00000026603",
                        "ENSMUSG00000019853",
                        "ENSMUSG00000020743",
                        "ENSMUSG00000034158",
                        "ENSMUSG00000031969",
                        "ENSMUSG00000005575",
                        "ENSMUSG00000006281",
                        "ENSMUSG00000029020",
                        "ENSMUSG00000025175",
                        "ENSMUSG00000033855",
                        "ENSMUSG00000021713",
                        "ENSMUSG00000013275",
                        "ENSMUSG00000026743",
                        "ENSMUSG00000056851",
                        "ENSMUSG00000025757",
                        "ENSMUSG00000027875",
                        "ENSMUSG00000078484",
                        "ENSMUSG00000052374",
                        "ENSMUSG00000017291",
                        "ENSMUSG00000032615",
                        "ENSMUSG00000037971",
                        "ENSMUSG00000071533",
                        "ENSMUSG00000029328",
                        "ENSMUSG00000030861",
                        "ENSMUSG00000040661",
                        "ENSMUSG00000006589",
                        "ENSMUSG00000008429",
                        "ENSMUSG00000018415",
                        "ENSMUSG00000019942",
                        "ENSMUSG00000041629",
                        "ENSMUSG00000071528",
                        "ENSMUSG00000056698",
                        "ENSMUSG00000044150",
                        "ENSMUSG00000063052",
                        "ENSMUSG00000042198",
                        "ENSMUSG00000028572",
                        "ENSMUSG00000061311",
                        "ENSMUSG00000054893",
                        "ENSMUSG00000047417",
                        "ENSMUSG00000025014",
                        "ENSMUSG00000002068",
                        "ENSMUSG00000049739",
                        "ENSMUSG00000058886",
                        "ENSMUSG00000005233",
                        "ENSMUSG00000041408",
                        "ENSMUSG00000027075",
                        "ENSMUSG00000037519",
                        "ENSMUSG00000058056",
                        "ENSMUSG00000070730",
                        "ENSMUSG00000028126",
                        "ENSMUSG00000024301",
                        "ENSMUSG00000021807",
                        "ENSMUSG00000028312",
                        "ENSMUSG00000029922",
                        "ENSMUSG00000063049",
                        "ENSMUSG00000031774",
                        "ENSMUSG00000051890",
                        "ENSMUSG00000027959",
                        "ENSMUSG00000031728",
                        "ENSMUSG00000020308",
                        "ENSMUSG00000054604",
                        "ENSMUSG00000026358",
                        "ENSMUSG00000020897",
                        "ENSMUSG00000022607",
                        "ENSMUSG00000021311",
                        "ENSMUSG00000042210",
                        "ENSMUSG00000053199",
                        "ENSMUSG00000026857",
                        "ENSMUSG00000026098",
                        "ENSMUSG00000032599",
                        "ENSMUSG00000047459",
                        "ENSMUSG00000002949",
                        "ENSMUSG00000024065",
                        "ENSMUSG00000031352",
                        "ENSMUSG00000066440",
                        "ENSMUSG00000024942",
                        "ENSMUSG00000021877",
                        "ENSMUSG00000005102",
                        "ENSMUSG00000027371",
                        "ENSMUSG00000054894",
                        "ENSMUSG00000026150",
                        "ENSMUSG00000040209",
                        "ENSMUSG00000060798",
                        "ENSMUSG00000040034",
                        "ENSMUSG00000052139",
                        "ENSMUSG00000098496",
                        "ENSMUSG00000033943",
                        "ENSMUSG00000041297",
                        "ENSMUSG00000072501",
                        "ENSMUSG00000001666",
                        "ENSMUSG00000059811",
                        "ENSMUSG00000098120",
                        "ENSMUSG00000052962",
                        "ENSMUSG00000043311",
                        "ENSMUSG00000035596",
                        "ENSMUSG00000030095",
                        "ENSMUSG00000028278",
                        "ENSMUSG00000062604"
                    ],
                    "expression_sum": {
                        "class1": 0.0
                    },
                    "uniprot_ids": [
                        "Q60611",
                        "E9PVB7",
                        "D3YU76",
                        "D3Z4F8",
                        "D3YZD1"
                    ]
                },
                "ENSMUSG00000002660": {
                    "id": "ENSMUSG00000002660",
                    "type": "Gene",
                    "symbol": "Clpp",
                    "source": [
                        "ENSMUSG00000028799",
                        "ENSMUSG00000023927",
                        "ENSMUSG00000078671"
                    ],
                    "target": [],
                    "expression_sum": {
                        "class1": 0.0
                    },
                    "uniprot_ids": [
                        "O88696"
                    ]
                },
                "ENSMUSG00000003402": {
                    "id": "ENSMUSG00000003402",
                    "type": "Gene",
                    "symbol": "Prkcsh",
                    "source": [
                        "ENSMUSG00000044167",
                        "ENSMUSG00000018899",
                        "ENSMUSG00000023927"
                    ],
                    "target": [],
                    "expression_sum": {
                        "class1": 1.0
                    },
                    "uniprot_ids": [
                        "O08795",
                        "A0A1L1ST83"
                    ]
                },
                "ENSMUSG00000039873": {
                    "id": "ENSMUSG00000039873",
                    "type": "Gene",
                    "symbol": "Neurl2",
                    "source": [
                        "ENSMUSG00000058440",
                        "ENSMUSG00000023927",
                        "ENSMUSG00000024955",
                        "ENSMUSG00000001280",
                        "ENSMUSG00000035158",
                        "ENSMUSG00000040270",
                        "ENSMUSG00000039191"
                    ],
                    "target": [],
                    "expression_sum": {
                        "class1": 0.0
                    },
                    "uniprot_ids": [
                        "A2A5J5"
                    ]
                },
                "ENSMUSG00000041408": {
                    "id": "ENSMUSG00000041408",
                    "type": "Gene",
                    "symbol": "Wapl",
                    "source": [
                        "ENSMUSG00000006215",
                        "ENSMUSG00000023927",
                        "ENSMUSG00000027490",
                        "ENSMUSG00000005583",
                        "ENSMUSG00000038692",
                        "ENSMUSG00000029178"
                    ],
                    "target": [],
                    "expression_sum": {
                        "class1": 2.0
                    },
                    "uniprot_ids": [
                        "Q65Z40",
                        "B7ZP47",
                        "F6YCH1",
                        "G3UXQ2"
                    ]
                },
                "ENSMUSG00000023994": {
                    "id": "ENSMUSG00000023994",
                    "type": "TF",
                    "symbol": "Nfya",
                    "source": [],
                    "target": [
                        "ENSMUSG00000005262",
                        "ENSMUSG00000035199",
                        "ENSMUSG00000005683",
                        "ENSMUSG00000002608",
                        "ENSMUSG00000035649",
                        "ENSMUSG00000027238",
                        "ENSMUSG00000021057",
                        "ENSMUSG00000033610",
                        "ENSMUSG00000028906",
                        "ENSMUSG00000031626",
                        "ENSMUSG00000031843",
                        "ENSMUSG00000022159",
                        "ENSMUSG00000028668",
                        "ENSMUSG00000030243",
                        "ENSMUSG00000030706",
                        "ENSMUSG00000027951",
                        "ENSMUSG00000041075",
                        "ENSMUSG00000031827",
                        "ENSMUSG00000029209",
                        "ENSMUSG00000026360"
                    ],
                    "expression_sum": {
                        "class1": 0.0
                    },
                    "uniprot_ids": [
                        "P23708",
                        "Q9DBV7",
                        "F7DFJ2",
                        "E0CY40",
                        "F6TWX0",
                        "E0CYF3",
                        "A0A0R4J1Y8",
                        "F6TUY8"
                    ]
                },
                "ENSMUSG00000024238": {
                    "id": "ENSMUSG00000024238",
                    "type": "TF",
                    "symbol": "Zeb1",
                    "source": [
                        "ENSMUSG00000021250",
                        "ENSMUSG00000019817",
                        "ENSMUSG00000036461",
                        "ENSMUSG00000032228",
                        "ENSMUSG00000005583",
                        "ENSMUSG00000022314",
                        "ENSMUSG00000021775",
                        "ENSMUSG00000071637"
                    ],
                    "target": [
                        "ENSMUSG00000067869",
                        "ENSMUSG00000083992",
                        "ENSMUSG00000009569",
                        "ENSMUSG00000073702",
                        "ENSMUSG00000009013",
                        "ENSMUSG00000033420",
                        "ENSMUSG00000024948",
                        "ENSMUSG00000074479",
                        "ENSMUSG00000028104",
                        "ENSMUSG00000079555",
                        "ENSMUSG00000006740",
                        "ENSMUSG00000028643",
                        "ENSMUSG00000007777",
                        "ENSMUSG00000028560",
                        "ENSMUSG00000023973",
                        "ENSMUSG00000026491",
                        "ENSMUSG00000000031",
                        "ENSMUSG00000039148",
                        "ENSMUSG00000070047",
                        "ENSMUSG00000091421",
                        "ENSMUSG00000006360",
                        "ENSMUSG00000058013",
                        "ENSMUSG00000039640",
                        "ENSMUSG00000052397",
                        "ENSMUSG00000014402",
                        "ENSMUSG00000027469",
                        "ENSMUSG00000041779",
                        "ENSMUSG00000034108",
                        "ENSMUSG00000024165",
                        "ENSMUSG00000026021",
                        "ENSMUSG00000001674",
                        "ENSMUSG00000048332",
                        "ENSMUSG00000000439",
                        "ENSMUSG00000090553",
                        "ENSMUSG00000073805",
                        "ENSMUSG00000002289",
                        "ENSMUSG00000012422",
                        "ENSMUSG00000026313",
                        "ENSMUSG00000036309",
                        "ENSMUSG00000074280",
                        "ENSMUSG00000034064",
                        "ENSMUSG00000073684",
                        "ENSMUSG00000045411",
                        "ENSMUSG00000025724",
                        "ENSMUSG00000028062",
                        "ENSMUSG00000037852",
                        "ENSMUSG00000030516",
                        "ENSMUSG00000005583",
                        "ENSMUSG00000020149",
                        "ENSMUSG00000022234",
                        "ENSMUSG00000063316",
                        "ENSMUSG00000018666",
                        "ENSMUSG00000037608",
                        "ENSMUSG00000028651",
                        "ENSMUSG00000027404",
                        "ENSMUSG00000028580",
                        "ENSMUSG00000018102",
                        "ENSMUSG00000048709",
                        "ENSMUSG00000032216",
                        "ENSMUSG00000026688",
                        "ENSMUSG00000020612",
                        "ENSMUSG00000026254",
                        "ENSMUSG00000043614",
                        "ENSMUSG00000026820",
                        "ENSMUSG00000001687",
                        "ENSMUSG00000031818",
                        "ENSMUSG00000036545",
                        "ENSMUSG00000019817",
                        "ENSMUSG00000066571",
                        "ENSMUSG00000054414",
                        "ENSMUSG00000039068",
                        "ENSMUSG00000057133",
                        "ENSMUSG00000032232",
                        "ENSMUSG00000039067",
                        "ENSMUSG00000070733",
                        "ENSMUSG00000020460",
                        "ENSMUSG00000036461",
                        "ENSMUSG00000080002",
                        "ENSMUSG00000044792",
                        "ENSMUSG00000061111",
                        "ENSMUSG00000037149",
                        "ENSMUSG00000020521",
                        "ENSMUSG00000026740",
                        "ENSMUSG00000034109",
                        "ENSMUSG00000014504",
                        "ENSMUSG00000026249",
                        "ENSMUSG00000022037",
                        "ENSMUSG00000095895",
                        "ENSMUSG00000026615",
                        "ENSMUSG00000022174",
                        "ENSMUSG00000061286",
                        "ENSMUSG00000058709",
                        "ENSMUSG00000029185",
                        "ENSMUSG00000070867",
                        "ENSMUSG00000029270",
                        "ENSMUSG00000073639",
                        "ENSMUSG00000023990",
                        "ENSMUSG00000001289",
                        "ENSMUSG00000029036",
                        "ENSMUSG00000031239",
                        "ENSMUSG00000020362",
                        "ENSMUSG00000038302",
                        "ENSMUSG00000024236",
                        "ENSMUSG00000022338",
                        "ENSMUSG00000057841",
                        "ENSMUSG00000004508",
                        "ENSMUSG00000082872",
                        "ENSMUSG00000068739",
                        "ENSMUSG00000025232",
                        "ENSMUSG00000040605",
                        "ENSMUSG00000041718",
                        "ENSMUSG00000027342",
                        "ENSMUSG00000070667",
                        "ENSMUSG00000029177",
                        "ENSMUSG00000032186",
                        "ENSMUSG00000017144",
                        "ENSMUSG00000026617",
                        "ENSMUSG00000009418",
                        "ENSMUSG00000026605",
                        "ENSMUSG00000035024",
                        "ENSMUSG00000022961",
                        "ENSMUSG00000071793",
                        "ENSMUSG00000033114",
                        "ENSMUSG00000032712",
                        "ENSMUSG00000028466",
                        "ENSMUSG00000040265",
                        "ENSMUSG00000043415",
                        "ENSMUSG00000021619",
                        "ENSMUSG00000026456",
                        "ENSMUSG00000064061",
                        "ENSMUSG00000025077",
                        "ENSMUSG00000029718",
                        "ENSMUSG00000028932",
                        "ENSMUSG00000053289",
                        "ENSMUSG00000057054",
                        "ENSMUSG00000027954",
                        "ENSMUSG00000034520",
                        "ENSMUSG00000008333",
                        "ENSMUSG00000030287",
                        "ENSMUSG00000032359",
                        "ENSMUSG00000025103",
                        "ENSMUSG00000020183",
                        "ENSMUSG00000052033",
                        "ENSMUSG00000032353",
                        "ENSMUSG00000021928",
                        "ENSMUSG00000041781",
                        "ENSMUSG00000026127",
                        "ENSMUSG00000033813",
                        "ENSMUSG00000034401",
                        "ENSMUSG00000067430",
                        "ENSMUSG00000042747",
                        "ENSMUSG00000021709",
                        "ENSMUSG00000016541",
                        "ENSMUSG00000026229",
                        "ENSMUSG00000021116",
                        "ENSMUSG00000042426",
                        "ENSMUSG00000096472",
                        "ENSMUSG00000031913",
                        "ENSMUSG00000052144",
                        "ENSMUSG00000008668",
                        "ENSMUSG00000054893",
                        "ENSMUSG00000025465",
                        "ENSMUSG00000028107",
                        "ENSMUSG00000020392",
                        "ENSMUSG00000061232",
                        "ENSMUSG00000040990",
                        "ENSMUSG00000026219",
                        "ENSMUSG00000033365",
                        "ENSMUSG00000043024",
                        "ENSMUSG00000029070",
                        "ENSMUSG00000031996",
                        "ENSMUSG00000004530",
                        "ENSMUSG00000023852",
                        "ENSMUSG00000027858",
                        "ENSMUSG00000031328",
                        "ENSMUSG00000059776",
                        "ENSMUSG00000017404",
                        "ENSMUSG00000028648",
                        "ENSMUSG00000029623",
                        "ENSMUSG00000043716",
                        "ENSMUSG00000039087",
                        "ENSMUSG00000020659",
                        "ENSMUSG00000052534",
                        "ENSMUSG00000025173",
                        "ENSMUSG00000000628",
                        "ENSMUSG00000041445",
                        "ENSMUSG00000021131",
                        "ENSMUSG00000069011",
                        "ENSMUSG00000001627",
                        "ENSMUSG00000034789",
                        "ENSMUSG00000037270",
                        "ENSMUSG00000021585",
                        "ENSMUSG00000027752",
                        "ENSMUSG00000019868",
                        "ENSMUSG00000037533",
                        "ENSMUSG00000002748",
                        "ENSMUSG00000020873",
                        "ENSMUSG00000043311",
                        "ENSMUSG00000054400",
                        "ENSMUSG00000052957",
                        "ENSMUSG00000063320",
                        "ENSMUSG00000020368",
                        "ENSMUSG00000025351",
                        "ENSMUSG00000021000",
                        "ENSMUSG00000021775",
                        "ENSMUSG00000042942",
                        "ENSMUSG00000041355",
                        "ENSMUSG00000021326",
                        "ENSMUSG00000022641",
                        "ENSMUSG00000037235",
                        "ENSMUSG00000018417",
                        "ENSMUSG00000028936",
                        "ENSMUSG00000062981",
                        "ENSMUSG00000028552",
                        "ENSMUSG00000027835",
                        "ENSMUSG00000083327",
                        "ENSMUSG00000045438",
                        "ENSMUSG00000027951",
                        "ENSMUSG00000041439",
                        "ENSMUSG00000052854",
                        "ENSMUSG00000071644",
                        "ENSMUSG00000090000",
                        "ENSMUSG00000055239",
                        "ENSMUSG00000011114",
                        "ENSMUSG00000017493",
                        "ENSMUSG00000056211",
                        "ENSMUSG00000026088",
                        "ENSMUSG00000026890",
                        "ENSMUSG00000028249",
                        "ENSMUSG00000030218",
                        "ENSMUSG00000030735",
                        "ENSMUSG00000069300",
                        "ENSMUSG00000056427",
                        "ENSMUSG00000013584",
                        "ENSMUSG00000029767",
                        "ENSMUSG00000001506",
                        "ENSMUSG00000020265",
                        "ENSMUSG00000032468",
                        "ENSMUSG00000062590",
                        "ENSMUSG00000034807",
                        "ENSMUSG00000052572",
                        "ENSMUSG00000046876",
                        "ENSMUSG00000002728",
                        "ENSMUSG00000023106",
                        "ENSMUSG00000051316",
                        "ENSMUSG00000003161",
                        "ENSMUSG00000052062",
                        "ENSMUSG00000075700",
                        "ENSMUSG00000004451",
                        "ENSMUSG00000053317",
                        "ENSMUSG00000034154",
                        "ENSMUSG00000052798",
                        "ENSMUSG00000022371",
                        "ENSMUSG00000075467",
                        "ENSMUSG00000020009",
                        "ENSMUSG00000020248",
                        "ENSMUSG00000037712",
                        "ENSMUSG00000021500",
                        "ENSMUSG00000037989",
                        "ENSMUSG00000070544",
                        "ENSMUSG00000026385",
                        "ENSMUSG00000040225",
                        "ENSMUSG00000024754",
                        "ENSMUSG00000012483",
                        "ENSMUSG00000028251",
                        "ENSMUSG00000024309",
                        "ENSMUSG00000051495",
                        "ENSMUSG00000020186",
                        "ENSMUSG00000049739",
                        "ENSMUSG00000022841",
                        "ENSMUSG00000026748",
                        "ENSMUSG00000024878",
                        "ENSMUSG00000020770",
                        "ENSMUSG00000071708",
                        "ENSMUSG00000026020",
                        "ENSMUSG00000029761",
                        "ENSMUSG00000031575",
                        "ENSMUSG00000019494",
                        "ENSMUSG00000038612",
                        "ENSMUSG00000042670",
                        "ENSMUSG00000002265",
                        "ENSMUSG00000021144",
                        "ENSMUSG00000083812",
                        "ENSMUSG00000030058",
                        "ENSMUSG00000067931",
                        "ENSMUSG00000031023",
                        "ENSMUSG00000008393",
                        "ENSMUSG00000024507",
                        "ENSMUSG00000030682",
                        "ENSMUSG00000025894",
                        "ENSMUSG00000030605",
                        "ENSMUSG00000020372",
                        "ENSMUSG00000027239",
                        "ENSMUSG00000015222",
                        "ENSMUSG00000030588",
                        "ENSMUSG00000020074",
                        "ENSMUSG00000026478",
                        "ENSMUSG00000059734",
                        "ENSMUSG00000021877",
                        "ENSMUSG00000095419",
                        "ENSMUSG00000042524",
                        "ENSMUSG00000022314",
                        "ENSMUSG00000025967",
                        "ENSMUSG00000069270",
                        "ENSMUSG00000005034",
                        "ENSMUSG00000053565",
                        "ENSMUSG00000027200",
                        "ENSMUSG00000044434",
                        "ENSMUSG00000081159",
                        "ENSMUSG00000028248",
                        "ENSMUSG00000065145",
                        "ENSMUSG00000090733",
                        "ENSMUSG00000048583",
                        "ENSMUSG00000066842",
                        "ENSMUSG00000028394",
                        "ENSMUSG00000002844",
                        "ENSMUSG00000058835",
                        "ENSMUSG00000061062",
                        "ENSMUSG00000026483",
                        "ENSMUSG00000026278",
                        "ENSMUSG00000066324",
                        "ENSMUSG00000062328",
                        "ENSMUSG00000017677",
                        "ENSMUSG00000038628",
                        "ENSMUSG00000054675",
                        "ENSMUSG00000041268",
                        "ENSMUSG00000024446",
                        "ENSMUSG00000004655",
                        "ENSMUSG00000027750",
                        "ENSMUSG00000023015",
                        "ENSMUSG00000033931",
                        "ENSMUSG00000042133",
                        "ENSMUSG00000000568",
                        "ENSMUSG00000026811",
                        "ENSMUSG00000015377",
                        "ENSMUSG00000022978",
                        "ENSMUSG00000071172",
                        "ENSMUSG00000031167",
                        "ENSMUSG00000021250",
                        "ENSMUSG00000059775",
                        "ENSMUSG00000029290",
                        "ENSMUSG00000031309",
                        "ENSMUSG00000040731",
                        "ENSMUSG00000025959",
                        "ENSMUSG00000024841",
                        "ENSMUSG00000031754",
                        "ENSMUSG00000025534",
                        "ENSMUSG00000025151",
                        "ENSMUSG00000021218",
                        "ENSMUSG00000024646",
                        "ENSMUSG00000027422",
                        "ENSMUSG00000029729",
                        "ENSMUSG00000021891",
                        "ENSMUSG00000036860",
                        "ENSMUSG00000016918",
                        "ENSMUSG00000057561",
                        "ENSMUSG00000020251",
                        "ENSMUSG00000022023",
                        "ENSMUSG00000063077",
                        "ENSMUSG00000053477",
                        "ENSMUSG00000028461",
                        "ENSMUSG00000060572",
                        "ENSMUSG00000020241",
                        "ENSMUSG00000004951",
                        "ENSMUSG00000071533",
                        "ENSMUSG00000029333",
                        "ENSMUSG00000027712",
                        "ENSMUSG00000022500",
                        "ENSMUSG00000055436",
                        "ENSMUSG00000056201",
                        "ENSMUSG00000003518",
                        "ENSMUSG00000052920",
                        "ENSMUSG00000001930",
                        "ENSMUSG00000042506",
                        "ENSMUSG00000031529",
                        "ENSMUSG00000074129",
                        "ENSMUSG00000001783",
                        "ENSMUSG00000002768",
                        "ENSMUSG00000081992",
                        "ENSMUSG00000002900",
                        "ENSMUSG00000020928",
                        "ENSMUSG00000020773",
                        "ENSMUSG00000022364",
                        "ENSMUSG00000019899",
                        "ENSMUSG00000033216",
                        "ENSMUSG00000038102",
                        "ENSMUSG00000051391",
                        "ENSMUSG00000029162",
                        "ENSMUSG00000022024",
                        "ENSMUSG00000005779",
                        "ENSMUSG00000025289",
                        "ENSMUSG00000028603",
                        "ENSMUSG00000043998",
                        "ENSMUSG00000015733",
                        "ENSMUSG00000024829",
                        "ENSMUSG00000041959",
                        "ENSMUSG00000032096",
                        "ENSMUSG00000001300",
                        "ENSMUSG00000029089",
                        "ENSMUSG00000064141",
                        "ENSMUSG00000018677",
                        "ENSMUSG00000091498",
                        "ENSMUSG00000022231",
                        "ENSMUSG00000025034",
                        "ENSMUSG00000059791",
                        "ENSMUSG00000036721",
                        "ENSMUSG00000021156",
                        "ENSMUSG00000023791",
                        "ENSMUSG00000034088",
                        "ENSMUSG00000022206",
                        "ENSMUSG00000026435",
                        "ENSMUSG00000032228",
                        "ENSMUSG00000013076",
                        "ENSMUSG00000027620",
                        "ENSMUSG00000017724",
                        "ENSMUSG00000096956",
                        "ENSMUSG00000060373",
                        "ENSMUSG00000014303",
                        "ENSMUSG00000027204",
                        "ENSMUSG00000031636",
                        "ENSMUSG00000083325",
                        "ENSMUSG00000034274",
                        "ENSMUSG00000044408",
                        "ENSMUSG00000029661",
                        "ENSMUSG00000017286"
                    ],
                    "expression_sum": {
                        "class1": 4.0
                    },
                    "uniprot_ids": [
                        "Q64318",
                        "E9PXY5",
                        "E0CX96",
                        "H3BJU2",
                        "E0CY37",
                        "A0A3Q4EHM2"
                    ]
                },
                "ENSMUSG00000000568": {
                    "id": "ENSMUSG00000000568",
                    "type": "Gene",
                    "symbol": "Hnrnpd",
                    "source": [
                        "ENSMUSG00000019947",
                        "ENSMUSG00000024238",
                        "ENSMUSG00000021250",
                        "ENSMUSG00000019817",
                        "ENSMUSG00000052534",
                        "ENSMUSG00000023990",
                        "ENSMUSG00000031737",
                        "ENSMUSG00000036144",
                        "ENSMUSG00000028639",
                        "ENSMUSG00000025959",
                        "ENSMUSG00000005583",
                        "ENSMUSG00000030067",
                        "ENSMUSG00000022641",
                        "ENSMUSG00000044452",
                        "ENSMUSG00000024974",
                        "ENSMUSG00000022314"
                    ],
                    "target": [],
                    "expression_sum": {
                        "class1": 3.0
                    },
                    "uniprot_ids": [
                        "Q60668",
                        "E9Q5B6",
                        "F6SHF3",
                        "A0A0G2JFL4",
                        "F6ZV59",
                        "G3X9W0",
                        "E9Q4W5",
                        "F7A465",
                        "G5E8G0"
                    ]
                },
                "ENSMUSG00000001289": {
                    "id": "ENSMUSG00000001289",
                    "type": "Gene",
                    "symbol": "Pfdn5",
                    "source": [
                        "ENSMUSG00000024238",
                        "ENSMUSG00000021250",
                        "ENSMUSG00000019817",
                        "ENSMUSG00000022346",
                        "ENSMUSG00000052534",
                        "ENSMUSG00000036461",
                        "ENSMUSG00000014303",
                        "ENSMUSG00000001280",
                        "ENSMUSG00000053477",
                        "ENSMUSG00000005583",
                        "ENSMUSG00000035310",
                        "ENSMUSG00000025959",
                        "ENSMUSG00000022314",
                        "ENSMUSG00000060510",
                        "ENSMUSG00000015846"
                    ],
                    "target": [],
                    "expression_sum": {
                        "class1": 9.0
                    },
                    "uniprot_ids": [
                        "Q9WU28",
                        "E9PVG3",
                        "E9Q093",
                        "H7BWX1",
                        "E9PZ62",
                        "E9Q5Q8"
                    ]
                },
                "ENSMUSG00000001506": {
                    "id": "ENSMUSG00000001506",
                    "type": "Gene",
                    "symbol": "Col1a1",
                    "source": [
                        "ENSMUSG00000024238",
                        "ENSMUSG00000032178",
                        "ENSMUSG00000037674",
                        "ENSMUSG00000041420",
                        "ENSMUSG00000049739",
                        "ENSMUSG00000050619",
                        "ENSMUSG00000053110",
                        "ENSMUSG00000002265",
                        "ENSMUSG00000071637",
                        "ENSMUSG00000031311",
                        "ENSMUSG00000033454",
                        "ENSMUSG00000008575",
                        "ENSMUSG00000039191",
                        "ENSMUSG00000015846",
                        "ENSMUSG00000036036"
                    ],
                    "target": [],
                    "expression_sum": {
                        "class1": 19.0
                    },
                    "uniprot_ids": [
                        "P11087"
                    ]
                },
                "ENSMUSG00000001783": {
                    "id": "ENSMUSG00000001783",
                    "type": "Gene",
                    "symbol": "Rtcb",
                    "source": [
                        "ENSMUSG00000024238",
                        "ENSMUSG00000056501",
                        "ENSMUSG00000018899",
                        "ENSMUSG00000038914",
                        "ENSMUSG00000045251",
                        "ENSMUSG00000026803"
                    ],
                    "target": [],
                    "expression_sum": {
                        "class1": 2.0
                    },
                    "uniprot_ids": [
                        "Q99LF4"
                    ]
                },
                "ENSMUSG00000002768": {
                    "id": "ENSMUSG00000002768",
                    "type": "Gene",
                    "symbol": "Mea1",
                    "source": [
                        "ENSMUSG00000024238",
                        "ENSMUSG00000019817",
                        "ENSMUSG00000052534",
                        "ENSMUSG00000036461",
                        "ENSMUSG00000032228",
                        "ENSMUSG00000005583",
                        "ENSMUSG00000020919",
                        "ENSMUSG00000008575",
                        "ENSMUSG00000022314",
                        "ENSMUSG00000024985"
                    ],
                    "target": [],
                    "expression_sum": {
                        "class1": 0.0
                    },
                    "uniprot_ids": [
                        "Q64327",
                        "A0A3B2WB12",
                        "A0A3B2WCH7",
                        "A0A3B2WD56"
                    ]
                },
                "ENSMUSG00000002900": {
                    "id": "ENSMUSG00000002900",
                    "type": "Gene",
                    "symbol": "Lamb1",
                    "source": [
                        "ENSMUSG00000024238",
                        "ENSMUSG00000037608",
                        "ENSMUSG00000040167"
                    ],
                    "target": [],
                    "expression_sum": {
                        "class1": 12.0
                    },
                    "uniprot_ids": [
                        "P02469",
                        "E9QN70",
                        "E9Q339"
                    ]
                },
                "ENSMUSG00000009418": {
                    "id": "ENSMUSG00000009418",
                    "type": "Gene",
                    "symbol": "Nav1",
                    "source": [
                        "ENSMUSG00000024238",
                        "ENSMUSG00000026398",
                        "ENSMUSG00000021250",
                        "ENSMUSG00000019817",
                        "ENSMUSG00000005583",
                        "ENSMUSG00000022314"
                    ],
                    "target": [],
                    "expression_sum": {
                        "class1": 1.0
                    },
                    "uniprot_ids": [
                        "Q8CH77",
                        "A0A087WSM9",
                        "A0A589P973"
                    ]
                },
                "ENSMUSG00000011114": {
                    "id": "ENSMUSG00000011114",
                    "type": "Gene",
                    "symbol": "Tbrg1",
                    "source": [
                        "ENSMUSG00000024238",
                        "ENSMUSG00000018604",
                        "ENSMUSG00000036461",
                        "ENSMUSG00000032238",
                        "ENSMUSG00000003154"
                    ],
                    "target": [],
                    "expression_sum": {
                        "class1": 5.0
                    },
                    "uniprot_ids": [
                        "Q3UB74",
                        "A0A1L1STM2"
                    ]
                },
                "ENSMUSG00000016541": {
                    "id": "ENSMUSG00000016541",
                    "type": "Gene",
                    "symbol": "Atxn10",
                    "source": [
                        "ENSMUSG00000024238",
                        "ENSMUSG00000045680",
                        "ENSMUSG00000019817",
                        "ENSMUSG00000078671",
                        "ENSMUSG00000041515",
                        "ENSMUSG00000022641",
                        "ENSMUSG00000031627",
                        "ENSMUSG00000022053",
                        "ENSMUSG00000022314"
                    ],
                    "target": [],
                    "expression_sum": {
                        "class1": 3.0
                    },
                    "uniprot_ids": [
                        "P28658"
                    ]
                },
                "ENSMUSG00000018417": {
                    "id": "ENSMUSG00000018417",
                    "type": "Gene",
                    "symbol": "Myo1b",
                    "source": [
                        "ENSMUSG00000024238",
                        "ENSMUSG00000056501",
                        "ENSMUSG00000019768",
                        "ENSMUSG00000030087",
                        "ENSMUSG00000020167"
                    ],
                    "target": [],
                    "expression_sum": {
                        "class1": 5.0
                    },
                    "uniprot_ids": [
                        "P46735",
                        "Q7TQD7",
                        "E9Q580",
                        "E9QNH6",
                        "D3YV80"
                    ]
                },
                "ENSMUSG00000019899": {
                    "id": "ENSMUSG00000019899",
                    "type": "Gene",
                    "symbol": "Lama2",
                    "source": [
                        "ENSMUSG00000024238",
                        "ENSMUSG00000002265"
                    ],
                    "target": [],
                    "expression_sum": {
                        "class1": 4.0
                    },
                    "uniprot_ids": [
                        "Q60675",
                        "A0A1W2P7N3",
                        "A0A5F8MPG7",
                        "A0A087WRP2"
                    ]
                },
                "ENSMUSG00000020009": {
                    "id": "ENSMUSG00000020009",
                    "type": "Gene",
                    "symbol": "Ifngr1",
                    "source": [
                        "ENSMUSG00000024238",
                        "ENSMUSG00000020248",
                        "ENSMUSG00000022346",
                        "ENSMUSG00000021250",
                        "ENSMUSG00000052534",
                        "ENSMUSG00000053477",
                        "ENSMUSG00000005583",
                        "ENSMUSG00000037235",
                        "ENSMUSG00000024974",
                        "ENSMUSG00000031885",
                        "ENSMUSG00000022314",
                        "ENSMUSG00000071637"
                    ],
                    "target": [],
                    "expression_sum": {
                        "class1": 3.0
                    },
                    "uniprot_ids": [
                        "P15261",
                        "E9PX11"
                    ]
                },
                "ENSMUSG00000020241": {
                    "id": "ENSMUSG00000020241",
                    "type": "Gene",
                    "symbol": "Col6a2",
                    "source": [
                        "ENSMUSG00000024238",
                        "ENSMUSG00000049878",
                        "ENSMUSG00000006215"
                    ],
                    "target": [],
                    "expression_sum": {
                        "class1": 3.0
                    },
                    "uniprot_ids": [
                        "Q02788",
                        "D3Z7D5"
                    ]
                },
                "ENSMUSG00000020265": {
                    "id": "ENSMUSG00000020265",
                    "type": "Gene",
                    "symbol": "Sumo3",
                    "source": [
                        "ENSMUSG00000040167",
                        "ENSMUSG00000024238",
                        "ENSMUSG00000024560",
                        "ENSMUSG00000052534"
                    ],
                    "target": [],
                    "expression_sum": {
                        "class1": 2.0
                    },
                    "uniprot_ids": [
                        "Q9Z172",
                        "G3UZA7",
                        "G3UWI9",
                        "G3UWX9",
                        "G3UZX6",
                        "G3UXQ9"
                    ]
                },
                "ENSMUSG00000020612": {
                    "id": "ENSMUSG00000020612",
                    "type": "Gene",
                    "symbol": "Prkar1a",
                    "source": [
                        "ENSMUSG00000024238",
                        "ENSMUSG00000059552",
                        "ENSMUSG00000056501",
                        "ENSMUSG00000029249",
                        "ENSMUSG00000001280",
                        "ENSMUSG00000019768",
                        "ENSMUSG00000031885",
                        "ENSMUSG00000008575"
                    ],
                    "target": [],
                    "expression_sum": {
                        "class1": 7.0
                    },
                    "uniprot_ids": [
                        "Q9DBC7",
                        "A2AI69"
                    ]
                },
                "ENSMUSG00000020659": {
                    "id": "ENSMUSG00000020659",
                    "type": "Gene",
                    "symbol": "Cbll1",
                    "source": [
                        "ENSMUSG00000024238",
                        "ENSMUSG00000021250",
                        "ENSMUSG00000029178",
                        "ENSMUSG00000052837",
                        "ENSMUSG00000036461",
                        "ENSMUSG00000005583",
                        "ENSMUSG00000052684",
                        "ENSMUSG00000053110",
                        "ENSMUSG00000016087",
                        "ENSMUSG00000032035"
                    ],
                    "target": [],
                    "expression_sum": {
                        "class1": 0.0
                    },
                    "uniprot_ids": [
                        "Q9JIY2",
                        "E9QM14",
                        "A0A1X7SB71"
                    ]
                },
                "ENSMUSG00000020773": {
                    "id": "ENSMUSG00000020773",
                    "type": "Gene",
                    "symbol": "Trim47",
                    "source": [
                        "ENSMUSG00000024238",
                        "ENSMUSG00000019817",
                        "ENSMUSG00000052534",
                        "ENSMUSG00000053477",
                        "ENSMUSG00000005583",
                        "ENSMUSG00000022314",
                        "ENSMUSG00000071637"
                    ],
                    "target": [],
                    "expression_sum": {
                        "class1": 0.0
                    },
                    "uniprot_ids": [
                        "Q8C0E3"
                    ]
                },
                "ENSMUSG00000020873": {
                    "id": "ENSMUSG00000020873",
                    "type": "Gene",
                    "symbol": "Slc35b1",
                    "source": [
                        "ENSMUSG00000024238",
                        "ENSMUSG00000052837",
                        "ENSMUSG00000015579",
                        "ENSMUSG00000036461",
                        "ENSMUSG00000002428",
                        "ENSMUSG00000031627",
                        "ENSMUSG00000024985"
                    ],
                    "target": [],
                    "expression_sum": {
                        "class1": 0.0
                    },
                    "uniprot_ids": [
                        "P97858",
                        "E0CZ89",
                        "E0CXH1"
                    ]
                },
                "ENSMUSG00000021500": {
                    "id": "ENSMUSG00000021500",
                    "type": "Gene",
                    "symbol": "Ddx46",
                    "source": [
                        "ENSMUSG00000024238",
                        "ENSMUSG00000021250",
                        "ENSMUSG00000052534",
                        "ENSMUSG00000036461",
                        "ENSMUSG00000053477",
                        "ENSMUSG00000005583",
                        "ENSMUSG00000031627",
                        "ENSMUSG00000008575",
                        "ENSMUSG00000022314"
                    ],
                    "target": [],
                    "expression_sum": {
                        "class1": 2.0
                    },
                    "uniprot_ids": [
                        "Q569Z5",
                        "A0A2R8VHK2",
                        "F8WHR6"
                    ]
                },
                "ENSMUSG00000021891": {
                    "id": "ENSMUSG00000021891",
                    "type": "Gene",
                    "symbol": "Mettl6",
                    "source": [
                        "ENSMUSG00000024238",
                        "ENSMUSG00000047407",
                        "ENSMUSG00000038648"
                    ],
                    "target": [],
                    "expression_sum": {
                        "class1": 0.0
                    },
                    "uniprot_ids": [
                        "Q8BVH9",
                        "A0A2I3BQH6",
                        "A0A2I3BR75",
                        "A0A2I3BQ54",
                        "A0A2I3BRX7"
                    ]
                },
                "ENSMUSG00000021928": {
                    "id": "ENSMUSG00000021928",
                    "type": "Gene",
                    "symbol": "Ebpl",
                    "source": [
                        "ENSMUSG00000024238",
                        "ENSMUSG00000021250",
                        "ENSMUSG00000001911",
                        "ENSMUSG00000006215"
                    ],
                    "target": [],
                    "expression_sum": {
                        "class1": 0.0
                    },
                    "uniprot_ids": [
                        "Q9D0P0"
                    ]
                },
                "ENSMUSG00000022371": {
                    "id": "ENSMUSG00000022371",
                    "type": "Gene",
                    "symbol": "Col14a1",
                    "source": [
                        "ENSMUSG00000024238",
                        "ENSMUSG00000035632",
                        "ENSMUSG00000001911"
                    ],
                    "target": [],
                    "expression_sum": {
                        "class1": 13.0
                    },
                    "uniprot_ids": [
                        "Q80X19",
                        "B7ZNH7",
                        "K3W4R4",
                        "F7D5Y4"
                    ]
                },
                "ENSMUSG00000023015": {
                    "id": "ENSMUSG00000023015",
                    "type": "Gene",
                    "symbol": "Racgap1",
                    "source": [
                        "ENSMUSG00000024238",
                        "ENSMUSG00000026398",
                        "ENSMUSG00000021250",
                        "ENSMUSG00000019817",
                        "ENSMUSG00000058239",
                        "ENSMUSG00000036461",
                        "ENSMUSG00000017146"
                    ],
                    "target": [],
                    "expression_sum": {
                        "class1": 0.0
                    },
                    "uniprot_ids": [
                        "Q9WVM1",
                        "E9Q071",
                        "E9Q9N9",
                        "E9Q1Y6",
                        "E9Q851",
                        "F6WD40"
                    ]
                },
                "ENSMUSG00000024829": {
                    "id": "ENSMUSG00000024829",
                    "type": "Gene",
                    "symbol": "Mrpl21",
                    "source": [
                        "ENSMUSG00000024238",
                        "ENSMUSG00000019817",
                        "ENSMUSG00000005583",
                        "ENSMUSG00000022641",
                        "ENSMUSG00000022314"
                    ],
                    "target": [],
                    "expression_sum": {
                        "class1": 1.0
                    },
                    "uniprot_ids": [
                        "Q9D1N9",
                        "D6RJ32"
                    ]
                },
                "ENSMUSG00000025151": {
                    "id": "ENSMUSG00000025151",
                    "type": "Gene",
                    "symbol": "Maged1",
                    "source": [
                        "ENSMUSG00000024238",
                        "ENSMUSG00000038648",
                        "ENSMUSG00000022346",
                        "ENSMUSG00000000078"
                    ],
                    "target": [],
                    "expression_sum": {
                        "class1": 1.0
                    },
                    "uniprot_ids": [
                        "Q9QYH6"
                    ]
                },
                "ENSMUSG00000025289": {
                    "id": "ENSMUSG00000025289",
                    "type": "Gene",
                    "symbol": "Prdx4",
                    "source": [
                        "ENSMUSG00000055116",
                        "ENSMUSG00000024238",
                        "ENSMUSG00000006215"
                    ],
                    "target": [],
                    "expression_sum": {
                        "class1": 3.0
                    },
                    "uniprot_ids": [
                        "O08807",
                        "B1AZS9"
                    ]
                },
                "ENSMUSG00000025351": {
                    "id": "ENSMUSG00000025351",
                    "type": "Gene",
                    "symbol": "Cd63",
                    "source": [
                        "ENSMUSG00000024238",
                        "ENSMUSG00000032228",
                        "ENSMUSG00000002265",
                        "ENSMUSG00000029135"
                    ],
                    "target": [],
                    "expression_sum": {
                        "class1": 10.0
                    },
                    "uniprot_ids": [
                        "P41731",
                        "A0A1W2P8C6"
                    ]
                },
                "ENSMUSG00000025967": {
                    "id": "ENSMUSG00000025967",
                    "type": "Gene",
                    "symbol": "Eef1b2",
                    "source": [
                        "ENSMUSG00000001280",
                        "ENSMUSG00000024238"
                    ],
                    "target": [],
                    "expression_sum": {
                        "class1": 6.0
                    },
                    "uniprot_ids": [
                        "O70251",
                        "A0A087WS46",
                        "M0QW60",
                        "M0QWK5",
                        "G3UZ47",
                        "G3UX43",
                        "M0QWH8"
                    ]
                },
                "ENSMUSG00000026020": {
                    "id": "ENSMUSG00000026020",
                    "type": "Gene",
                    "symbol": "Nop58",
                    "source": [
                        "ENSMUSG00000017724",
                        "ENSMUSG00000024238",
                        "ENSMUSG00000071076",
                        "ENSMUSG00000001280",
                        "ENSMUSG00000052684",
                        "ENSMUSG00000042557"
                    ],
                    "target": [],
                    "expression_sum": {
                        "class1": 4.0
                    },
                    "uniprot_ids": [
                        "Q6DFW4",
                        "A0A087WP00",
                        "A0A087WSU5",
                        "A0A087WSL8",
                        "A0A087WNW0",
                        "A0A087WRD9",
                        "A0A0A0MQ76",
                        "A0A087WQ59",
                        "A0A087WQ46",
                        "A0A087WNS6"
                    ]
                },
                "ENSMUSG00000026254": {
                    "id": "ENSMUSG00000026254",
                    "type": "Gene",
                    "symbol": "Eif4e2",
                    "source": [
                        "ENSMUSG00000024238",
                        "ENSMUSG00000029135",
                        "ENSMUSG00000022346",
                        "ENSMUSG00000030067",
                        "ENSMUSG00000037174",
                        "ENSMUSG00000053110"
                    ],
                    "target": [],
                    "expression_sum": {
                        "class1": 2.0
                    },
                    "uniprot_ids": [
                        "Q8BMB3",
                        "Q3UUT0",
                        "Q0P688",
                        "D3YUV9",
                        "M0QWD1",
                        "D3Z729",
                        "D3Z730",
                        "G3X9H1"
                    ]
                },
                "ENSMUSG00000026483": {
                    "id": "ENSMUSG00000026483",
                    "type": "Gene",
                    "symbol": "Niban1",
                    "source": [
                        "ENSMUSG00000024238",
                        "ENSMUSG00000008575",
                        "ENSMUSG00000058756"
                    ],
                    "target": [],
                    "expression_sum": {
                        "class1": 1.0
                    },
                    "uniprot_ids": [
                        "Q3UW53",
                        "D3YYZ9",
                        "D3Z233",
                        "E9PYV4"
                    ]
                },
                "ENSMUSG00000026740": {
                    "id": "ENSMUSG00000026740",
                    "type": "Gene",
                    "symbol": "Dnajc1",
                    "source": [
                        "ENSMUSG00000024238",
                        "ENSMUSG00000022346",
                        "ENSMUSG00000052534",
                        "ENSMUSG00000041515",
                        "ENSMUSG00000046351",
                        "ENSMUSG00000040270",
                        "ENSMUSG00000022314"
                    ],
                    "target": [],
                    "expression_sum": {
                        "class1": 5.0
                    },
                    "uniprot_ids": [
                        "Q61712",
                        "F6YK70",
                        "F6WEH1",
                        "F8WH68",
                        "F6ZL86",
                        "F7C8U2"
                    ]
                },
                "ENSMUSG00000027404": {
                    "id": "ENSMUSG00000027404",
                    "type": "Gene",
                    "symbol": "Snrpb",
                    "source": [
                        "ENSMUSG00000024238",
                        "ENSMUSG00000003032",
                        "ENSMUSG00000024985",
                        "ENSMUSG00000024560",
                        "ENSMUSG00000039087",
                        "ENSMUSG00000031715"
                    ],
                    "target": [],
                    "expression_sum": {
                        "class1": 4.0
                    },
                    "uniprot_ids": [
                        "P27048",
                        "A0A0G2JGN4"
                    ]
                },
                "ENSMUSG00000028560": {
                    "id": "ENSMUSG00000028560",
                    "type": "Gene",
                    "symbol": "Usp1",
                    "source": [
                        "ENSMUSG00000058440",
                        "ENSMUSG00000017724",
                        "ENSMUSG00000024238",
                        "ENSMUSG00000059552",
                        "ENSMUSG00000022641"
                    ],
                    "target": [],
                    "expression_sum": {
                        "class1": 2.0
                    },
                    "uniprot_ids": [
                        "Q8BJQ2",
                        "E9Q778",
                        "H3BKR6"
                    ]
                },
                "ENSMUSG00000029036": {
                    "id": "ENSMUSG00000029036",
                    "type": "Gene",
                    "symbol": "Atad3a",
                    "source": [
                        "ENSMUSG00000032897",
                        "ENSMUSG00000017724",
                        "ENSMUSG00000024238",
                        "ENSMUSG00000058440",
                        "ENSMUSG00000019768"
                    ],
                    "target": [],
                    "expression_sum": {
                        "class1": 0.0
                    },
                    "uniprot_ids": [
                        "Q925I1",
                        "V9GWS5",
                        "H3BK90",
                        "H3BKI6",
                        "V9GWS6"
                    ]
                },
                "ENSMUSG00000029718": {
                    "id": "ENSMUSG00000029718",
                    "type": "Gene",
                    "symbol": "Pcolce",
                    "source": [
                        "ENSMUSG00000028565",
                        "ENSMUSG00000024238",
                        "ENSMUSG00000053110",
                        "ENSMUSG00000032228"
                    ],
                    "target": [],
                    "expression_sum": {
                        "class1": 10.0
                    },
                    "uniprot_ids": [
                        "Q61398",
                        "D3YWH0",
                        "D3YZE3",
                        "A0A0G2JE29",
                        "D3YUE2"
                    ]
                },
                "ENSMUSG00000030735": {
                    "id": "ENSMUSG00000030735",
                    "type": "Gene",
                    "symbol": "Gm9755",
                    "source": [
                        "ENSMUSG00000024238"
                    ],
                    "target": [],
                    "expression_sum": {
                        "class1": 1.0
                    }
                },
                "ENSMUSG00000031023": {
                    "id": "ENSMUSG00000031023",
                    "type": "Gene",
                    "symbol": "Akip1",
                    "source": [
                        "ENSMUSG00000058440",
                        "ENSMUSG00000024238",
                        "ENSMUSG00000015579",
                        "ENSMUSG00000039191"
                    ],
                    "target": [],
                    "expression_sum": {
                        "class1": 1.0
                    },
                    "uniprot_ids": [
                        "Q9JJR5",
                        "D3YXP0"
                    ]
                },
                "ENSMUSG00000031328": {
                    "id": "ENSMUSG00000031328",
                    "type": "Gene",
                    "symbol": "Flna",
                    "source": [
                        "ENSMUSG00000024238",
                        "ENSMUSG00000040270",
                        "ENSMUSG00000003032"
                    ],
                    "target": [],
                    "expression_sum": {
                        "class1": 5.0
                    },
                    "uniprot_ids": [
                        "Q8BTM8",
                        "B7FAV1",
                        "J3JS91",
                        "B7FAU9",
                        "F6Z2C0",
                        "F6XC15",
                        "A0A668KLG7",
                        "F7AVL7"
                    ]
                },
                "ENSMUSG00000031575": {
                    "id": "ENSMUSG00000031575",
                    "type": "Gene",
                    "symbol": "Ash2l",
                    "source": [
                        "ENSMUSG00000024238",
                        "ENSMUSG00000025612",
                        "ENSMUSG00000058239",
                        "ENSMUSG00000015579",
                        "ENSMUSG00000051469",
                        "ENSMUSG00000019768",
                        "ENSMUSG00000052684",
                        "ENSMUSG00000021877",
                        "ENSMUSG00000031885",
                        "ENSMUSG00000035158",
                        "ENSMUSG00000031715"
                    ],
                    "target": [],
                    "expression_sum": {
                        "class1": 0.0
                    },
                    "uniprot_ids": [
                        "Q91X20",
                        "E9PU93",
                        "D6RET1",
                        "D3YYA0",
                        "D6RI55"
                    ]
                },
                "ENSMUSG00000032216": {
                    "id": "ENSMUSG00000032216",
                    "type": "Gene",
                    "symbol": "Nedd4",
                    "source": [
                        "ENSMUSG00000024238",
                        "ENSMUSG00000024515",
                        "ENSMUSG00000029135",
                        "ENSMUSG00000006215",
                        "ENSMUSG00000018604",
                        "ENSMUSG00000056501",
                        "ENSMUSG00000029249",
                        "ENSMUSG00000001280",
                        "ENSMUSG00000019768",
                        "ENSMUSG00000058756"
                    ],
                    "target": [],
                    "expression_sum": {
                        "class1": 18.0
                    },
                    "uniprot_ids": [
                        "P46935",
                        "Q3V335",
                        "V9GXS6",
                        "A0A571BEP7",
                        "V9GWV8",
                        "V9GXK3",
                        "A0A571BDN7"
                    ]
                },
                "ENSMUSG00000032228": {
                    "id": "ENSMUSG00000032228",
                    "type": "TF",
                    "symbol": "Tcf12",
                    "source": [
                        "ENSMUSG00000029135",
                        "ENSMUSG00000024238",
                        "ENSMUSG00000018604",
                        "ENSMUSG00000051469",
                        "ENSMUSG00000040270",
                        "ENSMUSG00000076431",
                        "ENSMUSG00000024985"
                    ],
                    "target": [
                        "ENSMUSG00000027642",
                        "ENSMUSG00000028367",
                        "ENSMUSG00000024238",
                        "ENSMUSG00000000538",
                        "ENSMUSG00000028433",
                        "ENSMUSG00000059182",
                        "ENSMUSG00000020003",
                        "ENSMUSG00000031446",
                        "ENSMUSG00000025608",
                        "ENSMUSG00000023921",
                        "ENSMUSG00000034673",
                        "ENSMUSG00000061360",
                        "ENSMUSG00000005204",
                        "ENSMUSG00000057363",
                        "ENSMUSG00000032563",
                        "ENSMUSG00000066406",
                        "ENSMUSG00000033965",
                        "ENSMUSG00000049588",
                        "ENSMUSG00000038975",
                        "ENSMUSG00000025351",
                        "ENSMUSG00000046324",
                        "ENSMUSG00000020777",
                        "ENSMUSG00000021057",
                        "ENSMUSG00000022747",
                        "ENSMUSG00000041782",
                        "ENSMUSG00000053460",
                        "ENSMUSG00000026491",
                        "ENSMUSG00000067924",
                        "ENSMUSG00000031530",
                        "ENSMUSG00000040147",
                        "ENSMUSG00000036620",
                        "ENSMUSG00000051469",
                        "ENSMUSG00000041236",
                        "ENSMUSG00000033542",
                        "ENSMUSG00000055707",
                        "ENSMUSG00000068394",
                        "ENSMUSG00000071359",
                        "ENSMUSG00000021959",
                        "ENSMUSG00000038013",
                        "ENSMUSG00000010453",
                        "ENSMUSG00000061306",
                        "ENSMUSG00000005732",
                        "ENSMUSG00000084956",
                        "ENSMUSG00000022623",
                        "ENSMUSG00000015944",
                        "ENSMUSG00000036585",
                        "ENSMUSG00000025962",
                        "ENSMUSG00000032423",
                        "ENSMUSG00000037664",
                        "ENSMUSG00000031015",
                        "ENSMUSG00000078853",
                        "ENSMUSG00000037251",
                        "ENSMUSG00000027803",
                        "ENSMUSG00000034614",
                        "ENSMUSG00000022816",
                        "ENSMUSG00000024691",
                        "ENSMUSG00000009291",
                        "ENSMUSG00000079426",
                        "ENSMUSG00000029718",
                        "ENSMUSG00000045438",
                        "ENSMUSG00000024151",
                        "ENSMUSG00000039219",
                        "ENSMUSG00000043496",
                        "ENSMUSG00000022636",
                        "ENSMUSG00000015843",
                        "ENSMUSG00000026880",
                        "ENSMUSG00000028693",
                        "ENSMUSG00000029998",
                        "ENSMUSG00000030659",
                        "ENSMUSG00000031540",
                        "ENSMUSG00000032750",
                        "ENSMUSG00000040270",
                        "ENSMUSG00000028973",
                        "ENSMUSG00000021929",
                        "ENSMUSG00000023019",
                        "ENSMUSG00000005370",
                        "ENSMUSG00000030403",
                        "ENSMUSG00000030096",
                        "ENSMUSG00000029920",
                        "ENSMUSG00000026087",
                        "ENSMUSG00000031790",
                        "ENSMUSG00000026926",
                        "ENSMUSG00000030522",
                        "ENSMUSG00000026088",
                        "ENSMUSG00000030116",
                        "ENSMUSG00000041328",
                        "ENSMUSG00000028063",
                        "ENSMUSG00000037465",
                        "ENSMUSG00000000120",
                        "ENSMUSG00000038784",
                        "ENSMUSG00000025939",
                        "ENSMUSG00000020430",
                        "ENSMUSG00000020075",
                        "ENSMUSG00000028015",
                        "ENSMUSG00000036550",
                        "ENSMUSG00000026111",
                        "ENSMUSG00000020135",
                        "ENSMUSG00000076431",
                        "ENSMUSG00000054676",
                        "ENSMUSG00000044716",
                        "ENSMUSG00000070565",
                        "ENSMUSG00000086629",
                        "ENSMUSG00000021112",
                        "ENSMUSG00000022272",
                        "ENSMUSG00000006395",
                        "ENSMUSG00000021039",
                        "ENSMUSG00000030956",
                        "ENSMUSG00000028755",
                        "ENSMUSG00000023068",
                        "ENSMUSG00000028964",
                        "ENSMUSG00000001062",
                        "ENSMUSG00000025893",
                        "ENSMUSG00000032733",
                        "ENSMUSG00000037622",
                        "ENSMUSG00000001211",
                        "ENSMUSG00000048489",
                        "ENSMUSG00000022905",
                        "ENSMUSG00000024985",
                        "ENSMUSG00000013275",
                        "ENSMUSG00000027669",
                        "ENSMUSG00000032468",
                        "ENSMUSG00000005225",
                        "ENSMUSG00000040818",
                        "ENSMUSG00000075408",
                        "ENSMUSG00000096145",
                        "ENSMUSG00000049299",
                        "ENSMUSG00000024529",
                        "ENSMUSG00000000805",
                        "ENSMUSG00000030921",
                        "ENSMUSG00000037949",
                        "ENSMUSG00000042834",
                        "ENSMUSG00000017697",
                        "ENSMUSG00000038145",
                        "ENSMUSG00000022257",
                        "ENSMUSG00000032267",
                        "ENSMUSG00000038205",
                        "ENSMUSG00000038803",
                        "ENSMUSG00000055485",
                        "ENSMUSG00000002396",
                        "ENSMUSG00000019838",
                        "ENSMUSG00000027665",
                        "ENSMUSG00000028218",
                        "ENSMUSG00000000976",
                        "ENSMUSG00000033184",
                        "ENSMUSG00000020634",
                        "ENSMUSG00000031111",
                        "ENSMUSG00000010067",
                        "ENSMUSG00000014606",
                        "ENSMUSG00000021759",
                        "ENSMUSG00000037523",
                        "ENSMUSG00000070520",
                        "ENSMUSG00000026107",
                        "ENSMUSG00000026509",
                        "ENSMUSG00000038668",
                        "ENSMUSG00000036112",
                        "ENSMUSG00000037475",
                        "ENSMUSG00000043866",
                        "ENSMUSG00000045624",
                        "ENSMUSG00000047945",
                        "ENSMUSG00000053774",
                        "ENSMUSG00000029499",
                        "ENSMUSG00000025646",
                        "ENSMUSG00000026585",
                        "ENSMUSG00000038387",
                        "ENSMUSG00000047260",
                        "ENSMUSG00000026927",
                        "ENSMUSG00000049791",
                        "ENSMUSG00000037138",
                        "ENSMUSG00000046908",
                        "ENSMUSG00000031865",
                        "ENSMUSG00000063511",
                        "ENSMUSG00000023959",
                        "ENSMUSG00000053965",
                        "ENSMUSG00000036707",
                        "ENSMUSG00000055172",
                        "ENSMUSG00000095306",
                        "ENSMUSG00000059923",
                        "ENSMUSG00000061838",
                        "ENSMUSG00000002768",
                        "ENSMUSG00000004054",
                        "ENSMUSG00000006021",
                        "ENSMUSG00000068798",
                        "ENSMUSG00000038917",
                        "ENSMUSG00000025971",
                        "ENSMUSG00000073705",
                        "ENSMUSG00000032435",
                        "ENSMUSG00000046916",
                        "ENSMUSG00000038518",
                        "ENSMUSG00000023008",
                        "ENSMUSG00000037570",
                        "ENSMUSG00000028389",
                        "ENSMUSG00000022089",
                        "ENSMUSG00000021408",
                        "ENSMUSG00000032323",
                        "ENSMUSG00000027506",
                        "ENSMUSG00000046410",
                        "ENSMUSG00000056234",
                        "ENSMUSG00000058773",
                        "ENSMUSG00000025871",
                        "ENSMUSG00000053137",
                        "ENSMUSG00000059493",
                        "ENSMUSG00000019494",
                        "ENSMUSG00000023345",
                        "ENSMUSG00000031996",
                        "ENSMUSG00000060678",
                        "ENSMUSG00000032462",
                        "ENSMUSG00000037892",
                        "ENSMUSG00000034295",
                        "ENSMUSG00000022194",
                        "ENSMUSG00000051890",
                        "ENSMUSG00000022754",
                        "ENSMUSG00000017548",
                        "ENSMUSG00000022438",
                        "ENSMUSG00000029687",
                        "ENSMUSG00000039942",
                        "ENSMUSG00000057596",
                        "ENSMUSG00000044221",
                        "ENSMUSG00000087687",
                        "ENSMUSG00000027641",
                        "ENSMUSG00000015290",
                        "ENSMUSG00000027465",
                        "ENSMUSG00000026249",
                        "ENSMUSG00000000278",
                        "ENSMUSG00000001025",
                        "ENSMUSG00000032508",
                        "ENSMUSG00000037486",
                        "ENSMUSG00000059447",
                        "ENSMUSG00000029135",
                        "ENSMUSG00000020190",
                        "ENSMUSG00000035093",
                        "ENSMUSG00000010376",
                        "ENSMUSG00000043336",
                        "ENSMUSG00000003528",
                        "ENSMUSG00000050705",
                        "ENSMUSG00000039210",
                        "ENSMUSG00000020922",
                        "ENSMUSG00000024259",
                        "ENSMUSG00000031785",
                        "ENSMUSG00000051950",
                        "ENSMUSG00000028293",
                        "ENSMUSG00000027239",
                        "ENSMUSG00000037321",
                        "ENSMUSG00000042804",
                        "ENSMUSG00000026944",
                        "ENSMUSG00000041801",
                        "ENSMUSG00000071984",
                        "ENSMUSG00000073002",
                        "ENSMUSG00000029670",
                        "ENSMUSG00000024381",
                        "ENSMUSG00000018604",
                        "ENSMUSG00000053453",
                        "ENSMUSG00000037062",
                        "ENSMUSG00000071151",
                        "ENSMUSG00000031483",
                        "ENSMUSG00000028862",
                        "ENSMUSG00000010476",
                        "ENSMUSG00000028522",
                        "ENSMUSG00000038047",
                        "ENSMUSG00000031490",
                        "ENSMUSG00000054894",
                        "ENSMUSG00000085385",
                        "ENSMUSG00000031502",
                        "ENSMUSG00000013236",
                        "ENSMUSG00000031683",
                        "ENSMUSG00000038302",
                        "ENSMUSG00000034667",
                        "ENSMUSG00000037049",
                        "ENSMUSG00000056492",
                        "ENSMUSG00000033760",
                        "ENSMUSG00000028583",
                        "ENSMUSG00000061755",
                        "ENSMUSG00000068523",
                        "ENSMUSG00000044434",
                        "ENSMUSG00000002546",
                        "ENSMUSG00000043822",
                        "ENSMUSG00000022010",
                        "ENSMUSG00000003154",
                        "ENSMUSG00000033684",
                        "ENSMUSG00000024975",
                        "ENSMUSG00000029484",
                        "ENSMUSG00000030047",
                        "ENSMUSG00000034761",
                        "ENSMUSG00000037072",
                        "ENSMUSG00000032480",
                        "ENSMUSG00000024598",
                        "ENSMUSG00000040699",
                        "ENSMUSG00000021806",
                        "ENSMUSG00000060594",
                        "ENSMUSG00000098739",
                        "ENSMUSG00000025358",
                        "ENSMUSG00000005078",
                        "ENSMUSG00000015937",
                        "ENSMUSG00000018442",
                        "ENSMUSG00000044408",
                        "ENSMUSG00000036352",
                        "ENSMUSG00000000001",
                        "ENSMUSG00000037656",
                        "ENSMUSG00000041235"
                    ],
                    "expression_sum": {
                        "class1": 1.0
                    },
                    "uniprot_ids": [
                        "Q61286",
                        "Q3UXQ3",
                        "V9GXC3",
                        "V9GXG5",
                        "V9GXM8",
                        "V9GX66",
                        "V9GXQ6",
                        "V9GXR6",
                        "V9GWS4",
                        "V9GX29",
                        "V9GX46",
                        "V9GX18",
                        "V9GWU2",
                        "V9GXP0"
                    ]
                },
                "ENSMUSG00000032232": {
                    "id": "ENSMUSG00000032232",
                    "type": "Gene",
                    "symbol": "Cgnl1",
                    "source": [
                        "ENSMUSG00000005583",
                        "ENSMUSG00000024238",
                        "ENSMUSG00000022314",
                        "ENSMUSG00000058756"
                    ],
                    "target": [],
                    "expression_sum": {
                        "class1": 2.0
                    },
                    "uniprot_ids": [
                        "B2RSU6",
                        "D3Z3H4"
                    ]
                },
                "ENSMUSG00000032353": {
                    "id": "ENSMUSG00000032353",
                    "type": "Gene",
                    "symbol": "Tmed3",
                    "source": [
                        "ENSMUSG00000024238",
                        "ENSMUSG00000022346",
                        "ENSMUSG00000052534",
                        "ENSMUSG00000019564",
                        "ENSMUSG00000028565",
                        "ENSMUSG00000042557"
                    ],
                    "target": [],
                    "expression_sum": {
                        "class1": 4.0
                    },
                    "uniprot_ids": [
                        "Q78IS1"
                    ]
                },
                "ENSMUSG00000034064": {
                    "id": "ENSMUSG00000034064",
                    "type": "Gene",
                    "symbol": "Poglut1",
                    "source": [
                        "ENSMUSG00000024238",
                        "ENSMUSG00000040270",
                        "ENSMUSG00000019789"
                    ],
                    "target": [],
                    "expression_sum": {
                        "class1": 1.0
                    },
                    "uniprot_ids": [
                        "Q8BYB9"
                    ]
                },
                "ENSMUSG00000036721": {
                    "id": "ENSMUSG00000036721",
                    "type": "TF",
                    "symbol": "Zscan12",
                    "source": [
                        "ENSMUSG00000024238",
                        "ENSMUSG00000035158",
                        "ENSMUSG00000029135"
                    ],
                    "target": [
                        "ENSMUSG00000004891",
                        "ENSMUSG00000017861",
                        "ENSMUSG00000000340",
                        "ENSMUSG00000041075",
                        "ENSMUSG00000017144",
                        "ENSMUSG00000009654",
                        "ENSMUSG00000000031",
                        "ENSMUSG00000000563"
                    ],
                    "expression_sum": {
                        "class1": 0.0
                    },
                    "uniprot_ids": [
                        "Q9Z1D7"
                    ]
                },
                "ENSMUSG00000037712": {
                    "id": "ENSMUSG00000037712",
                    "type": "Gene",
                    "symbol": "Fermt2",
                    "source": [
                        "ENSMUSG00000001280",
                        "ENSMUSG00000019768",
                        "ENSMUSG00000024238",
                        "ENSMUSG00000024826"
                    ],
                    "target": [],
                    "expression_sum": {
                        "class1": 13.0
                    },
                    "uniprot_ids": [
                        "Q8CIB5",
                        "A6X941",
                        "A6X940",
                        "A0A2I3BPQ7"
                    ]
                },
                "ENSMUSG00000039640": {
                    "id": "ENSMUSG00000039640",
                    "type": "Gene",
                    "symbol": "Mrpl12",
                    "source": [
                        "ENSMUSG00000024238",
                        "ENSMUSG00000001419",
                        "ENSMUSG00000078671",
                        "ENSMUSG00000030557",
                        "ENSMUSG00000029249",
                        "ENSMUSG00000001280",
                        "ENSMUSG00000019768",
                        "ENSMUSG00000022641",
                        "ENSMUSG00000031885",
                        "ENSMUSG00000008575",
                        "ENSMUSG00000022314",
                        "ENSMUSG00000031715"
                    ],
                    "target": [],
                    "expression_sum": {
                        "class1": 1.0
                    },
                    "uniprot_ids": [
                        "Q9DB15"
                    ]
                },
                "ENSMUSG00000040605": {
                    "id": "ENSMUSG00000040605",
                    "type": "Gene",
                    "symbol": "Bace2",
                    "source": [
                        "ENSMUSG00000024238",
                        "ENSMUSG00000026398",
                        "ENSMUSG00000003032",
                        "ENSMUSG00000044167",
                        "ENSMUSG00000005583",
                        "ENSMUSG00000032035",
                        "ENSMUSG00000022314"
                    ],
                    "target": [],
                    "expression_sum": {
                        "class1": 0.0
                    },
                    "uniprot_ids": [
                        "A0A338P6C9",
                        "A0A338P773",
                        "A0A0R4J0I8"
                    ]
                },
                "ENSMUSG00000042133": {
                    "id": "ENSMUSG00000042133",
                    "type": "Gene",
                    "symbol": "Ppig",
                    "source": [
                        "ENSMUSG00000024238",
                        "ENSMUSG00000029135",
                        "ENSMUSG00000026890",
                        "ENSMUSG00000006215",
                        "ENSMUSG00000021250",
                        "ENSMUSG00000001280",
                        "ENSMUSG00000019768",
                        "ENSMUSG00000005583",
                        "ENSMUSG00000035158",
                        "ENSMUSG00000022641",
                        "ENSMUSG00000040732",
                        "ENSMUSG00000053110",
                        "ENSMUSG00000031885",
                        "ENSMUSG00000008575",
                        "ENSMUSG00000022314"
                    ],
                    "target": [],
                    "expression_sum": {
                        "class1": 4.0
                    },
                    "uniprot_ids": [
                        "A2AR02",
                        "A2AR01"
                    ]
                },
                "ENSMUSG00000042524": {
                    "id": "ENSMUSG00000042524",
                    "type": "Gene",
                    "symbol": "Sun2",
                    "source": [
                        "ENSMUSG00000024238",
                        "ENSMUSG00000021250",
                        "ENSMUSG00000053477",
                        "ENSMUSG00000005583",
                        "ENSMUSG00000005698",
                        "ENSMUSG00000052684",
                        "ENSMUSG00000053110",
                        "ENSMUSG00000032035",
                        "ENSMUSG00000042557",
                        "ENSMUSG00000022528"
                    ],
                    "target": [],
                    "expression_sum": {
                        "class1": 0.0
                    },
                    "uniprot_ids": [
                        "Q8BJS4",
                        "E0CY32",
                        "E0CY39",
                        "E0CY44"
                    ]
                },
                "ENSMUSG00000048332": {
                    "id": "ENSMUSG00000048332",
                    "type": "Gene",
                    "symbol": "Lhfp",
                    "source": [
                        "ENSMUSG00000024238",
                        "ENSMUSG00000042557",
                        "ENSMUSG00000020167"
                    ],
                    "target": [],
                    "expression_sum": {
                        "class1": 2.0
                    },
                    "uniprot_ids": [
                        "Q8BM86"
                    ]
                },
                "ENSMUSG00000052397": {
                    "id": "ENSMUSG00000052397",
                    "type": "Gene",
                    "symbol": "Ezr",
                    "source": [
                        "ENSMUSG00000017724",
                        "ENSMUSG00000024238",
                        "ENSMUSG00000029135",
                        "ENSMUSG00000076431",
                        "ENSMUSG00000008575",
                        "ENSMUSG00000021775"
                    ],
                    "target": [],
                    "expression_sum": {
                        "class1": 0.0
                    },
                    "uniprot_ids": [
                        "P26040"
                    ]
                },
                "ENSMUSG00000052854": {
                    "id": "ENSMUSG00000052854",
                    "type": "Gene",
                    "symbol": "Nrk",
                    "source": [
                        "ENSMUSG00000024238"
                    ],
                    "target": [],
                    "expression_sum": {
                        "class1": 2.0
                    },
                    "uniprot_ids": [
                        "Q9R0G8",
                        "B1B0C9",
                        "D6RFR0"
                    ]
                },
                "ENSMUSG00000053477": {
                    "id": "ENSMUSG00000053477",
                    "type": "TF",
                    "symbol": "Tcf4",
                    "source": [
                        "ENSMUSG00000019947",
                        "ENSMUSG00000024238",
                        "ENSMUSG00000029135",
                        "ENSMUSG00000019817",
                        "ENSMUSG00000018604",
                        "ENSMUSG00000052534",
                        "ENSMUSG00000015579",
                        "ENSMUSG00000036461",
                        "ENSMUSG00000001280",
                        "ENSMUSG00000005583",
                        "ENSMUSG00000030067",
                        "ENSMUSG00000022641",
                        "ENSMUSG00000071637",
                        "ENSMUSG00000053110",
                        "ENSMUSG00000022314",
                        "ENSMUSG00000022528"
                    ],
                    "target": [
                        "ENSMUSG00000051615",
                        "ENSMUSG00000063320",
                        "ENSMUSG00000002844",
                        "ENSMUSG00000032737",
                        "ENSMUSG00000029454",
                        "ENSMUSG00000020841",
                        "ENSMUSG00000015766",
                        "ENSMUSG00000028643",
                        "ENSMUSG00000001016",
                        "ENSMUSG00000040147",
                        "ENSMUSG00000047888",
                        "ENSMUSG00000044702",
                        "ENSMUSG00000022641",
                        "ENSMUSG00000042901",
                        "ENSMUSG00000054766",
                        "ENSMUSG00000018819",
                        "ENSMUSG00000021484",
                        "ENSMUSG00000020077",
                        "ENSMUSG00000029823",
                        "ENSMUSG00000021453",
                        "ENSMUSG00000026176",
                        "ENSMUSG00000078247",
                        "ENSMUSG00000042029",
                        "ENSMUSG00000020493",
                        "ENSMUSG00000043415",
                        "ENSMUSG00000032423",
                        "ENSMUSG00000060771",
                        "ENSMUSG00000038628",
                        "ENSMUSG00000021619",
                        "ENSMUSG00000021400",
                        "ENSMUSG00000027800",
                        "ENSMUSG00000079184",
                        "ENSMUSG00000025492",
                        "ENSMUSG00000045098",
                        "ENSMUSG00000064340",
                        "ENSMUSG00000025077",
                        "ENSMUSG00000052926",
                        "ENSMUSG00000039219",
                        "ENSMUSG00000092116",
                        "ENSMUSG00000029576",
                        "ENSMUSG00000017493",
                        "ENSMUSG00000024422",
                        "ENSMUSG00000024528",
                        "ENSMUSG00000041685",
                        "ENSMUSG00000008822",
                        "ENSMUSG00000020430",
                        "ENSMUSG00000029290",
                        "ENSMUSG00000025959",
                        "ENSMUSG00000042389",
                        "ENSMUSG00000025534",
                        "ENSMUSG00000090553",
                        "ENSMUSG00000019951",
                        "ENSMUSG00000036860",
                        "ENSMUSG00000033813",
                        "ENSMUSG00000022905",
                        "ENSMUSG00000060802",
                        "ENSMUSG00000038803",
                        "ENSMUSG00000038671",
                        "ENSMUSG00000028461",
                        "ENSMUSG00000063316",
                        "ENSMUSG00000004951",
                        "ENSMUSG00000053317",
                        "ENSMUSG00000034154",
                        "ENSMUSG00000020076",
                        "ENSMUSG00000071533",
                        "ENSMUSG00000038967",
                        "ENSMUSG00000042426",
                        "ENSMUSG00000008429",
                        "ENSMUSG00000018102",
                        "ENSMUSG00000096472",
                        "ENSMUSG00000020009",
                        "ENSMUSG00000026755",
                        "ENSMUSG00000018171",
                        "ENSMUSG00000020248",
                        "ENSMUSG00000021500",
                        "ENSMUSG00000001930",
                        "ENSMUSG00000070544",
                        "ENSMUSG00000026365",
                        "ENSMUSG00000003099",
                        "ENSMUSG00000042506",
                        "ENSMUSG00000045954",
                        "ENSMUSG00000030067",
                        "ENSMUSG00000003955",
                        "ENSMUSG00000053838",
                        "ENSMUSG00000014329",
                        "ENSMUSG00000026202",
                        "ENSMUSG00000025184",
                        "ENSMUSG00000028107",
                        "ENSMUSG00000022108",
                        "ENSMUSG00000024309",
                        "ENSMUSG00000020773",
                        "ENSMUSG00000040990",
                        "ENSMUSG00000026219",
                        "ENSMUSG00000040033",
                        "ENSMUSG00000019970",
                        "ENSMUSG00000024878",
                        "ENSMUSG00000033538",
                        "ENSMUSG00000003200",
                        "ENSMUSG00000025574",
                        "ENSMUSG00000038780",
                        "ENSMUSG00000030172",
                        "ENSMUSG00000019494",
                        "ENSMUSG00000036461",
                        "ENSMUSG00000023010",
                        "ENSMUSG00000009555",
                        "ENSMUSG00000015575",
                        "ENSMUSG00000005981",
                        "ENSMUSG00000034109",
                        "ENSMUSG00000003420",
                        "ENSMUSG00000026615",
                        "ENSMUSG00000030682",
                        "ENSMUSG00000029135",
                        "ENSMUSG00000022174",
                        "ENSMUSG00000040124",
                        "ENSMUSG00000022528",
                        "ENSMUSG00000035266",
                        "ENSMUSG00000073639",
                        "ENSMUSG00000052534",
                        "ENSMUSG00000023990",
                        "ENSMUSG00000020074",
                        "ENSMUSG00000027326",
                        "ENSMUSG00000021917",
                        "ENSMUSG00000059734",
                        "ENSMUSG00000001289",
                        "ENSMUSG00000032932",
                        "ENSMUSG00000053110",
                        "ENSMUSG00000022314",
                        "ENSMUSG00000042524",
                        "ENSMUSG00000001627",
                        "ENSMUSG00000002031",
                        "ENSMUSG00000022206",
                        "ENSMUSG00000016344",
                        "ENSMUSG00000024491",
                        "ENSMUSG00000044475",
                        "ENSMUSG00000053565",
                        "ENSMUSG00000019868",
                        "ENSMUSG00000022094",
                        "ENSMUSG00000028248",
                        "ENSMUSG00000020585",
                        "ENSMUSG00000032265",
                        "ENSMUSG00000002748",
                        "ENSMUSG00000026766",
                        "ENSMUSG00000001280",
                        "ENSMUSG00000090266",
                        "ENSMUSG00000026674",
                        "ENSMUSG00000005078",
                        "ENSMUSG00000028949",
                        "ENSMUSG00000039660"
                    ],
                    "expression_sum": {
                        "class1": 21.0
                    },
                    "uniprot_ids": [
                        "Q60722",
                        "A0A0J9YTU7",
                        "A0A0J9YUZ0",
                        "Q91YV0",
                        "A0A0J9YUG4",
                        "Q8BPX7",
                        "A0A0J9YUP9",
                        "A0A0J9YVG8",
                        "A0A0J9YTX3",
                        "A0A1B0GXC8",
                        "A0A140LJA2",
                        "A0A0J9YUK1",
                        "A0A0J9YUS2",
                        "A0A0J9YVG2",
                        "A0A0J9YU75",
                        "A0A0J9YV39",
                        "A0A140LIL4",
                        "E9Q8G4",
                        "A0A0J9YTR9",
                        "A0A0J9YV54",
                        "A0A0J9YU37",
                        "A0A0J9YUT7",
                        "A0A0J9YUX6",
                        "A0A0J9YVC6",
                        "A0A0J9YUF5",
                        "A0A0J9YU89",
                        "A0A0J9YUY3",
                        "A0A0J9YVI1",
                        "A0A0J9YU91",
                        "A0A0J9YUT3",
                        "A0A0J9YUW9",
                        "A0A0J9YUR0",
                        "A0A0J9YU99",
                        "A0A0J9YV50",
                        "A0A0J9YTW1",
                        "A0A140LJC0",
                        "A0A0J9YV88",
                        "A0A0J9YVB3"
                    ]
                },
                "ENSMUSG00000053565": {
                    "id": "ENSMUSG00000053565",
                    "type": "Gene",
                    "symbol": "Eif3k",
                    "source": [
                        "ENSMUSG00000024238",
                        "ENSMUSG00000003032",
                        "ENSMUSG00000021250",
                        "ENSMUSG00000052534",
                        "ENSMUSG00000053477",
                        "ENSMUSG00000005583",
                        "ENSMUSG00000022641",
                        "ENSMUSG00000032035",
                        "ENSMUSG00000022314",
                        "ENSMUSG00000071637"
                    ],
                    "target": [],
                    "expression_sum": {
                        "class1": 5.0
                    },
                    "uniprot_ids": [
                        "Q9DBZ5",
                        "Q3TY56",
                        "A0A140LJ59"
                    ]
                },
                "ENSMUSG00000056201": {
                    "id": "ENSMUSG00000056201",
                    "type": "Gene",
                    "symbol": "Cfl1",
                    "source": [
                        "ENSMUSG00000024238",
                        "ENSMUSG00000027109"
                    ],
                    "target": [],
                    "expression_sum": {
                        "class1": 8.0
                    },
                    "uniprot_ids": [
                        "P18760",
                        "A0A494B9A7",
                        "F8WGL3"
                    ]
                },
                "ENSMUSG00000058013": {
                    "id": "ENSMUSG00000058013",
                    "type": "Gene",
                    "symbol": "Septin11",
                    "source": [
                        "ENSMUSG00000017724",
                        "ENSMUSG00000024238",
                        "ENSMUSG00000071076",
                        "ENSMUSG00000006215",
                        "ENSMUSG00000052837",
                        "ENSMUSG00000041515",
                        "ENSMUSG00000028565",
                        "ENSMUSG00000052684"
                    ],
                    "target": [],
                    "expression_sum": {
                        "class1": 9.0
                    },
                    "uniprot_ids": [
                        "Q8C1B7",
                        "A0A0J9YTY0",
                        "A0A0J9YUL3",
                        "A0A0J9YUV6",
                        "A0A0J9YVA6"
                    ]
                },
                "ENSMUSG00000059776": {
                    "id": "ENSMUSG00000059776",
                    "type": "Gene",
                    "symbol": "Rpl13-ps6",
                    "source": [
                        "ENSMUSG00000024238"
                    ],
                    "target": [],
                    "expression_sum": {
                        "class1": 1.0
                    }
                },
                "ENSMUSG00000059791": {
                    "id": "ENSMUSG00000059791",
                    "type": "Gene",
                    "symbol": "Nrm",
                    "source": [
                        "ENSMUSG00000058440",
                        "ENSMUSG00000024238"
                    ],
                    "target": [],
                    "expression_sum": {
                        "class1": 0.0
                    },
                    "uniprot_ids": [
                        "Q8VC65",
                        "G3UWN3",
                        "G3UZN7"
                    ]
                },
                "ENSMUSG00000060373": {
                    "id": "ENSMUSG00000060373",
                    "type": "Gene",
                    "symbol": "Hnrnpc",
                    "source": [
                        "ENSMUSG00000024238",
                        "ENSMUSG00000037235"
                    ],
                    "target": [],
                    "expression_sum": {
                        "class1": 3.0
                    },
                    "uniprot_ids": [
                        "Q9Z204",
                        "A0A2I3BQW7",
                        "A0A2I3BQH3",
                        "A0A2I3BRM6"
                    ]
                },
                "ENSMUSG00000061111": {
                    "id": "ENSMUSG00000061111",
                    "type": "Gene",
                    "symbol": "Mcrip1",
                    "source": [
                        "ENSMUSG00000024238",
                        "ENSMUSG00000020644",
                        "ENSMUSG00000056501"
                    ],
                    "target": [],
                    "expression_sum": {
                        "class1": 5.0
                    },
                    "uniprot_ids": [
                        "Q3UGS4"
                    ]
                },
                "ENSMUSG00000062328": {
                    "id": "ENSMUSG00000062328",
                    "type": "Gene",
                    "symbol": "Rpl17",
                    "source": [
                        "ENSMUSG00000001280",
                        "ENSMUSG00000055116",
                        "ENSMUSG00000024238"
                    ],
                    "target": [],
                    "expression_sum": {
                        "class1": 0.0
                    },
                    "uniprot_ids": [
                        "Q6ZWZ7"
                    ]
                },
                "ENSMUSG00000063320": {
                    "id": "ENSMUSG00000063320",
                    "type": "Gene",
                    "symbol": "1190007I07Rik",
                    "source": [
                        "ENSMUSG00000024238",
                        "ENSMUSG00000021250",
                        "ENSMUSG00000019817",
                        "ENSMUSG00000053477",
                        "ENSMUSG00000005583",
                        "ENSMUSG00000052684",
                        "ENSMUSG00000031627",
                        "ENSMUSG00000008575",
                        "ENSMUSG00000022314"
                    ],
                    "target": [],
                    "expression_sum": {
                        "class1": 0.0
                    },
                    "uniprot_ids": [
                        "Q8BTC1",
                        "V9GX89"
                    ]
                },
                "ENSMUSG00000066571": {
                    "id": "ENSMUSG00000066571",
                    "type": "Gene",
                    "symbol": "Garre1",
                    "source": [
                        "ENSMUSG00000024238",
                        "ENSMUSG00000021250",
                        "ENSMUSG00000052534",
                        "ENSMUSG00000005583",
                        "ENSMUSG00000022314"
                    ],
                    "target": [],
                    "expression_sum": {
                        "class1": 1.0
                    },
                    "uniprot_ids": [
                        "Q8C5X1",
                        "A0A0U1RPA2",
                        "A0A0U1RNZ3"
                    ]
                },
                "ENSMUSG00000066842": {
                    "id": "ENSMUSG00000066842",
                    "type": "Gene",
                    "symbol": "Hmcn1",
                    "source": [
                        "ENSMUSG00000024238",
                        "ENSMUSG00000021250",
                        "ENSMUSG00000027109",
                        "ENSMUSG00000005583",
                        "ENSMUSG00000024974",
                        "ENSMUSG00000022314"
                    ],
                    "target": [],
                    "expression_sum": {
                        "class1": 5.0
                    },
                    "uniprot_ids": [
                        "D3YXG0",
                        "H3BJH2"
                    ]
                },
                "ENSMUSG00000067430": {
                    "id": "ENSMUSG00000067430",
                    "type": "TF",
                    "symbol": "Zfp763",
                    "source": [
                        "ENSMUSG00000058440",
                        "ENSMUSG00000024238",
                        "ENSMUSG00000005698",
                        "ENSMUSG00000071076"
                    ],
                    "target": [
                        "ENSMUSG00000001445",
                        "ENSMUSG00000000184",
                        "ENSMUSG00000002524"
                    ],
                    "expression_sum": {
                        "class1": 0.0
                    },
                    "uniprot_ids": [
                        "Q8BIC7"
                    ]
                },
                "ENSMUSG00000067869": {
                    "id": "ENSMUSG00000067869",
                    "type": "Gene",
                    "symbol": "Tcea1-ps1",
                    "source": [
                        "ENSMUSG00000024238",
                        "ENSMUSG00000049421",
                        "ENSMUSG00000060510"
                    ],
                    "target": [],
                    "expression_sum": {
                        "class1": 3.0
                    }
                },
                "ENSMUSG00000070047": {
                    "id": "ENSMUSG00000070047",
                    "type": "Gene",
                    "symbol": "Fat1",
                    "source": [
                        "ENSMUSG00000024238",
                        "ENSMUSG00000052534",
                        "ENSMUSG00000041515",
                        "ENSMUSG00000005583",
                        "ENSMUSG00000008575",
                        "ENSMUSG00000022314"
                    ],
                    "target": [],
                    "expression_sum": {
                        "class1": 1.0
                    },
                    "uniprot_ids": [
                        "F2Z4A3",
                        "A0A087WRT4",
                        "A0A1L1SQU7",
                        "A0A087WPU4"
                    ]
                },
                "ENSMUSG00000071172": {
                    "id": "ENSMUSG00000071172",
                    "type": "Gene",
                    "symbol": "Srsf3",
                    "source": [
                        "ENSMUSG00000024238",
                        "ENSMUSG00000024140"
                    ],
                    "target": [],
                    "expression_sum": {
                        "class1": 3.0
                    },
                    "uniprot_ids": [
                        "P84104",
                        "A0A3B2W3M9"
                    ]
                },
                "ENSMUSG00000074129": {
                    "id": "ENSMUSG00000074129",
                    "type": "Gene",
                    "symbol": "Rpl13a",
                    "source": [
                        "ENSMUSG00000024238",
                        "ENSMUSG00000052837",
                        "ENSMUSG00000056501",
                        "ENSMUSG00000001280",
                        "ENSMUSG00000019768",
                        "ENSMUSG00000042557"
                    ],
                    "target": [],
                    "expression_sum": {
                        "class1": 10.0
                    },
                    "uniprot_ids": [
                        "P19253",
                        "A0A1B0GSQ6",
                        "A0A1B0GTA1",
                        "A0A1B0GSC2",
                        "A0A1B0GRH1",
                        "A0A1B0GT00",
                        "A0A1B0GSL5",
                        "A0A1B0GQW6",
                        "A0A1B0GSF0",
                        "A0A1B0GSJ2",
                        "A0A1B0GSB2"
                    ]
                },
                "ENSMUSG00000074280": {
                    "id": "ENSMUSG00000074280",
                    "type": "Gene",
                    "symbol": "Gm6166",
                    "source": [
                        "ENSMUSG00000024238",
                        "ENSMUSG00000022314"
                    ],
                    "target": [],
                    "expression_sum": {
                        "class1": 9.0
                    }
                },
                "ENSMUSG00000075700": {
                    "id": "ENSMUSG00000075700",
                    "type": "Gene",
                    "symbol": "Selenot",
                    "source": [
                        "ENSMUSG00000024238",
                        "ENSMUSG00000021250",
                        "ENSMUSG00000052534",
                        "ENSMUSG00000039191",
                        "ENSMUSG00000028639",
                        "ENSMUSG00000005583",
                        "ENSMUSG00000022641",
                        "ENSMUSG00000024974",
                        "ENSMUSG00000008575",
                        "ENSMUSG00000022314"
                    ],
                    "target": [],
                    "expression_sum": {
                        "class1": 0.0
                    },
                    "uniprot_ids": [
                        "P62342"
                    ]
                },
                "ENSMUSG00000079555": {
                    "id": "ENSMUSG00000079555",
                    "type": "Gene",
                    "symbol": "Haus3",
                    "source": [
                        "ENSMUSG00000024238",
                        "ENSMUSG00000030256",
                        "ENSMUSG00000053110",
                        "ENSMUSG00000031885",
                        "ENSMUSG00000032035",
                        "ENSMUSG00000057098",
                        "ENSMUSG00000024985"
                    ],
                    "target": [],
                    "expression_sum": {
                        "class1": 0.0
                    },
                    "uniprot_ids": [
                        "Q8QZX2",
                        "A0A0J9YU78",
                        "A0A0J9YVC8"
                    ]
                },
                "ENSMUSG00000081159": {
                    "id": "ENSMUSG00000081159",
                    "type": "Gene",
                    "symbol": "Gm6023",
                    "source": [
                        "ENSMUSG00000024238"
                    ],
                    "target": [],
                    "expression_sum": {
                        "class1": 2.0
                    }
                },
                "ENSMUSG00000082872": {
                    "id": "ENSMUSG00000082872",
                    "type": "Gene",
                    "symbol": "Gm15773",
                    "source": [
                        "ENSMUSG00000024238"
                    ],
                    "target": [],
                    "expression_sum": {
                        "class1": 0.0
                    }
                },
                "ENSMUSG00000083327": {
                    "id": "ENSMUSG00000083327",
                    "type": "Gene",
                    "symbol": "Vcp-rs",
                    "source": [
                        "ENSMUSG00000024238",
                        "ENSMUSG00000005698"
                    ],
                    "target": [],
                    "expression_sum": {
                        "class1": 0.0
                    }
                },
                "ENSMUSG00000083812": {
                    "id": "ENSMUSG00000083812",
                    "type": "Gene",
                    "symbol": "Gm5054",
                    "source": [
                        "ENSMUSG00000024238"
                    ],
                    "target": [],
                    "expression_sum": {
                        "class1": 1.0
                    }
                },
                "ENSMUSG00000083992": {
                    "id": "ENSMUSG00000083992",
                    "type": "Gene",
                    "symbol": "Gm11478",
                    "source": [
                        "ENSMUSG00000024238"
                    ],
                    "target": [],
                    "expression_sum": {
                        "class1": 17.0
                    }
                },
                "ENSMUSG00000090553": {
                    "id": "ENSMUSG00000090553",
                    "type": "Gene",
                    "symbol": "Snrpe",
                    "source": [
                        "ENSMUSG00000024238",
                        "ENSMUSG00000021250",
                        "ENSMUSG00000022346",
                        "ENSMUSG00000036461",
                        "ENSMUSG00000001280",
                        "ENSMUSG00000053477",
                        "ENSMUSG00000005583",
                        "ENSMUSG00000005698",
                        "ENSMUSG00000022641",
                        "ENSMUSG00000053110",
                        "ENSMUSG00000008575",
                        "ENSMUSG00000022314"
                    ],
                    "target": [],
                    "expression_sum": {
                        "class1": 8.0
                    },
                    "uniprot_ids": [
                        "P62305",
                        "E9PXQ9",
                        "E9Q4F4",
                        "E9Q0W8",
                        "E9PZG9"
                    ]
                },
                "ENSMUSG00000095419": {
                    "id": "ENSMUSG00000095419",
                    "type": "Gene",
                    "symbol": "Gm14328",
                    "source": [
                        "ENSMUSG00000024238",
                        "ENSMUSG00000022314"
                    ],
                    "target": [],
                    "expression_sum": {
                        "class1": 0.0
                    }
                },
                "ENSMUSG00000096956": {
                    "id": "ENSMUSG00000096956",
                    "type": "Gene",
                    "symbol": "Snhg18",
                    "source": [
                        "ENSMUSG00000052684",
                        "ENSMUSG00000024238",
                        "ENSMUSG00000024515"
                    ],
                    "target": [],
                    "expression_sum": {
                        "class1": 3.0
                    }
                },
                "ENSMUSG00000024515": {
                    "id": "ENSMUSG00000024515",
                    "type": "TF",
                    "symbol": "Smad4",
                    "source": [
                        "ENSMUSG00000059552",
                        "ENSMUSG00000022346",
                        "ENSMUSG00000019564",
                        "ENSMUSG00000040732",
                        "ENSMUSG00000028565"
                    ],
                    "target": [
                        "ENSMUSG00000022617",
                        "ENSMUSG00000027642",
                        "ENSMUSG00000059552",
                        "ENSMUSG00000039231",
                        "ENSMUSG00000002020",
                        "ENSMUSG00000008683",
                        "ENSMUSG00000028394",
                        "ENSMUSG00000037826",
                        "ENSMUSG00000052957",
                        "ENSMUSG00000004771",
                        "ENSMUSG00000041133",
                        "ENSMUSG00000030061",
                        "ENSMUSG00000096255",
                        "ENSMUSG00000021096",
                        "ENSMUSG00000028643",
                        "ENSMUSG00000024033",
                        "ENSMUSG00000062691",
                        "ENSMUSG00000022253",
                        "ENSMUSG00000036555",
                        "ENSMUSG00000022346",
                        "ENSMUSG00000034684",
                        "ENSMUSG00000037894",
                        "ENSMUSG00000021592",
                        "ENSMUSG00000023868",
                        "ENSMUSG00000026491",
                        "ENSMUSG00000058655",
                        "ENSMUSG00000057614",
                        "ENSMUSG00000003429",
                        "ENSMUSG00000027531",
                        "ENSMUSG00000053841",
                        "ENSMUSG00000063406",
                        "ENSMUSG00000021701",
                        "ENSMUSG00000029710",
                        "ENSMUSG00000030421",
                        "ENSMUSG00000014177",
                        "ENSMUSG00000020088",
                        "ENSMUSG00000034342",
                        "ENSMUSG00000056763",
                        "ENSMUSG00000035776",
                        "ENSMUSG00000031533",
                        "ENSMUSG00000055371",
                        "ENSMUSG00000034263",
                        "ENSMUSG00000020423",
                        "ENSMUSG00000026404",
                        "ENSMUSG00000020741",
                        "ENSMUSG00000037032",
                        "ENSMUSG00000092074",
                        "ENSMUSG00000038902",
                        "ENSMUSG00000004791",
                        "ENSMUSG00000062647",
                        "ENSMUSG00000025911",
                        "ENSMUSG00000031631",
                        "ENSMUSG00000032116",
                        "ENSMUSG00000038712",
                        "ENSMUSG00000062963",
                        "ENSMUSG00000031353",
                        "ENSMUSG00000075701",
                        "ENSMUSG00000099021",
                        "ENSMUSG00000086841",
                        "ENSMUSG00000049775",
                        "ENSMUSG00000039461",
                        "ENSMUSG00000049751",
                        "ENSMUSG00000063888",
                        "ENSMUSG00000029276",
                        "ENSMUSG00000002227",
                        "ENSMUSG00000002881",
                        "ENSMUSG00000027997",
                        "ENSMUSG00000030790",
                        "ENSMUSG00000025789",
                        "ENSMUSG00000002052",
                        "ENSMUSG00000026825",
                        "ENSMUSG00000041012",
                        "ENSMUSG00000026475",
                        "ENSMUSG00000023286",
                        "ENSMUSG00000028224",
                        "ENSMUSG00000041354",
                        "ENSMUSG00000024066",
                        "ENSMUSG00000031543",
                        "ENSMUSG00000019564",
                        "ENSMUSG00000001674",
                        "ENSMUSG00000069744",
                        "ENSMUSG00000074305",
                        "ENSMUSG00000034520",
                        "ENSMUSG00000002228",
                        "ENSMUSG00000020477",
                        "ENSMUSG00000027999",
                        "ENSMUSG00000021540",
                        "ENSMUSG00000064181",
                        "ENSMUSG00000021361",
                        "ENSMUSG00000013465",
                        "ENSMUSG00000026275",
                        "ENSMUSG00000053062",
                        "ENSMUSG00000078453",
                        "ENSMUSG00000042389",
                        "ENSMUSG00000021693",
                        "ENSMUSG00000020183",
                        "ENSMUSG00000003131",
                        "ENSMUSG00000021027",
                        "ENSMUSG00000059022",
                        "ENSMUSG00000029672",
                        "ENSMUSG00000043964",
                        "ENSMUSG00000075229",
                        "ENSMUSG00000042541",
                        "ENSMUSG00000053754",
                        "ENSMUSG00000033813",
                        "ENSMUSG00000039634",
                        "ENSMUSG00000067336",
                        "ENSMUSG00000027669",
                        "ENSMUSG00000034135",
                        "ENSMUSG00000028945",
                        "ENSMUSG00000042116",
                        "ENSMUSG00000031585",
                        "ENSMUSG00000006169",
                        "ENSMUSG00000061479",
                        "ENSMUSG00000003824",
                        "ENSMUSG00000029311",
                        "ENSMUSG00000029465",
                        "ENSMUSG00000030516",
                        "ENSMUSG00000028465",
                        "ENSMUSG00000031485",
                        "ENSMUSG00000020260",
                        "ENSMUSG00000031697",
                        "ENSMUSG00000048277",
                        "ENSMUSG00000035142",
                        "ENSMUSG00000051674",
                        "ENSMUSG00000006782",
                        "ENSMUSG00000015176",
                        "ENSMUSG00000022361",
                        "ENSMUSG00000085111",
                        "ENSMUSG00000067424",
                        "ENSMUSG00000037523",
                        "ENSMUSG00000047446",
                        "ENSMUSG00000025410",
                        "ENSMUSG00000021737",
                        "ENSMUSG00000001844",
                        "ENSMUSG00000060261",
                        "ENSMUSG00000032212",
                        "ENSMUSG00000027439",
                        "ENSMUSG00000032216",
                        "ENSMUSG00000038387",
                        "ENSMUSG00000061559",
                        "ENSMUSG00000021975",
                        "ENSMUSG00000001909",
                        "ENSMUSG00000005262",
                        "ENSMUSG00000028322",
                        "ENSMUSG00000071654",
                        "ENSMUSG00000003228",
                        "ENSMUSG00000027254",
                        "ENSMUSG00000021905",
                        "ENSMUSG00000021065",
                        "ENSMUSG00000018425",
                        "ENSMUSG00000036306",
                        "ENSMUSG00000054263",
                        "ENSMUSG00000083716",
                        "ENSMUSG00000022401",
                        "ENSMUSG00000060904",
                        "ENSMUSG00000039456",
                        "ENSMUSG00000027351",
                        "ENSMUSG00000069662",
                        "ENSMUSG00000082691",
                        "ENSMUSG00000001270",
                        "ENSMUSG00000029223",
                        "ENSMUSG00000001833",
                        "ENSMUSG00000024182",
                        "ENSMUSG00000039031",
                        "ENSMUSG00000033075",
                        "ENSMUSG00000043024",
                        "ENSMUSG00000057133",
                        "ENSMUSG00000002658",
                        "ENSMUSG00000037325",
                        "ENSMUSG00000037286",
                        "ENSMUSG00000021252",
                        "ENSMUSG00000021958",
                        "ENSMUSG00000019837",
                        "ENSMUSG00000050721",
                        "ENSMUSG00000004530",
                        "ENSMUSG00000025413",
                        "ENSMUSG00000021144",
                        "ENSMUSG00000039987",
                        "ENSMUSG00000042705",
                        "ENSMUSG00000032625",
                        "ENSMUSG00000000581",
                        "ENSMUSG00000027384",
                        "ENSMUSG00000059291",
                        "ENSMUSG00000023169",
                        "ENSMUSG00000061689",
                        "ENSMUSG00000052146",
                        "ENSMUSG00000029110",
                        "ENSMUSG00000049624",
                        "ENSMUSG00000072852",
                        "ENSMUSG00000028618",
                        "ENSMUSG00000053332",
                        "ENSMUSG00000020728",
                        "ENSMUSG00000038301",
                        "ENSMUSG00000065126",
                        "ENSMUSG00000066441",
                        "ENSMUSG00000020898",
                        "ENSMUSG00000039697",
                        "ENSMUSG00000043336",
                        "ENSMUSG00000033088",
                        "ENSMUSG00000025019",
                        "ENSMUSG00000002455",
                        "ENSMUSG00000062098",
                        "ENSMUSG00000005687",
                        "ENSMUSG00000052727",
                        "ENSMUSG00000024817",
                        "ENSMUSG00000014418",
                        "ENSMUSG00000025591",
                        "ENSMUSG00000029790",
                        "ENSMUSG00000036188",
                        "ENSMUSG00000045210",
                        "ENSMUSG00000022205",
                        "ENSMUSG00000025369",
                        "ENSMUSG00000042104",
                        "ENSMUSG00000023904",
                        "ENSMUSG00000070372",
                        "ENSMUSG00000031451",
                        "ENSMUSG00000025246",
                        "ENSMUSG00000031483",
                        "ENSMUSG00000020677",
                        "ENSMUSG00000028565",
                        "ENSMUSG00000036968",
                        "ENSMUSG00000071042",
                        "ENSMUSG00000034724",
                        "ENSMUSG00000018974",
                        "ENSMUSG00000046603",
                        "ENSMUSG00000062006",
                        "ENSMUSG00000008200",
                        "ENSMUSG00000022858",
                        "ENSMUSG00000021537",
                        "ENSMUSG00000040034",
                        "ENSMUSG00000032667",
                        "ENSMUSG00000052769",
                        "ENSMUSG00000097325",
                        "ENSMUSG00000020044",
                        "ENSMUSG00000071454",
                        "ENSMUSG00000020451",
                        "ENSMUSG00000073664",
                        "ENSMUSG00000052253",
                        "ENSMUSG00000028047",
                        "ENSMUSG00000027752",
                        "ENSMUSG00000028583",
                        "ENSMUSG00000027200",
                        "ENSMUSG00000036473",
                        "ENSMUSG00000040822",
                        "ENSMUSG00000046062",
                        "ENSMUSG00000047881",
                        "ENSMUSG00000099250",
                        "ENSMUSG00000096956",
                        "ENSMUSG00000022800",
                        "ENSMUSG00000059811",
                        "ENSMUSG00000065145",
                        "ENSMUSG00000020023",
                        "ENSMUSG00000051185",
                        "ENSMUSG00000083757",
                        "ENSMUSG00000014496",
                        "ENSMUSG00000022090",
                        "ENSMUSG00000040435",
                        "ENSMUSG00000071337",
                        "ENSMUSG00000029131"
                    ],
                    "expression_sum": {
                        "class1": 1.0
                    },
                    "uniprot_ids": [
                        "P97471"
                    ]
                },
                "ENSMUSG00000003131": {
                    "id": "ENSMUSG00000003131",
                    "type": "Gene",
                    "symbol": "Pafah1b2",
                    "source": [
                        "ENSMUSG00000059552",
                        "ENSMUSG00000024515",
                        "ENSMUSG00000052837",
                        "ENSMUSG00000024560",
                        "ENSMUSG00000040732"
                    ],
                    "target": [],
                    "expression_sum": {
                        "class1": 1.0
                    },
                    "uniprot_ids": [
                        "Q61206",
                        "A0A1L1SQV7",
                        "A0A1L1SSP3",
                        "A0A1L1SRD0",
                        "A0A1L1SQ76",
                        "A0A1L1SSQ5",
                        "A0A1L1SVK0"
                    ]
                },
                "ENSMUSG00000003228": {
                    "id": "ENSMUSG00000003228",
                    "type": "Gene",
                    "symbol": "Grk5",
                    "source": [
                        "ENSMUSG00000040732",
                        "ENSMUSG00000024515",
                        "ENSMUSG00000059552"
                    ],
                    "target": [],
                    "expression_sum": {
                        "class1": 0.0
                    },
                    "uniprot_ids": [
                        "Q8VEB1",
                        "A0A494B9K8"
                    ]
                },
                "ENSMUSG00000005262": {
                    "id": "ENSMUSG00000005262",
                    "type": "Gene",
                    "symbol": "Ufd1",
                    "source": [
                        "ENSMUSG00000059552",
                        "ENSMUSG00000024515",
                        "ENSMUSG00000023994",
                        "ENSMUSG00000040732",
                        "ENSMUSG00000028565"
                    ],
                    "target": [],
                    "expression_sum": {
                        "class1": 0.0
                    },
                    "uniprot_ids": [
                        "P70362",
                        "E9Q646",
                        "E9Q0Y6",
                        "F6SYJ2",
                        "E9Q475"
                    ]
                },
                "ENSMUSG00000014177": {
                    "id": "ENSMUSG00000014177",
                    "type": "Gene",
                    "symbol": "Tvp23b",
                    "source": [
                        "ENSMUSG00000024515",
                        "ENSMUSG00000015839",
                        "ENSMUSG00000023927",
                        "ENSMUSG00000019564",
                        "ENSMUSG00000006215",
                        "ENSMUSG00000058239",
                        "ENSMUSG00000090258",
                        "ENSMUSG00000014592",
                        "ENSMUSG00000031885",
                        "ENSMUSG00000053110",
                        "ENSMUSG00000035158",
                        "ENSMUSG00000020167"
                    ],
                    "target": [],
                    "expression_sum": {
                        "class1": 0.0
                    },
                    "uniprot_ids": [
                        "Q9D8T4"
                    ]
                },
                "ENSMUSG00000021701": {
                    "id": "ENSMUSG00000021701",
                    "type": "Gene",
                    "symbol": "Plk2",
                    "source": [
                        "ENSMUSG00000059552",
                        "ENSMUSG00000024515",
                        "ENSMUSG00000026890",
                        "ENSMUSG00000024560",
                        "ENSMUSG00000028565",
                        "ENSMUSG00000040732",
                        "ENSMUSG00000053110",
                        "ENSMUSG00000042557",
                        "ENSMUSG00000022895"
                    ],
                    "target": [],
                    "expression_sum": {
                        "class1": 5.0
                    },
                    "uniprot_ids": [
                        "P53351"
                    ]
                },
                "ENSMUSG00000024817": {
                    "id": "ENSMUSG00000024817",
                    "type": "Gene",
                    "symbol": "Uhrf2",
                    "source": [
                        "ENSMUSG00000059552",
                        "ENSMUSG00000024515",
                        "ENSMUSG00000030256",
                        "ENSMUSG00000003847",
                        "ENSMUSG00000030067",
                        "ENSMUSG00000024974",
                        "ENSMUSG00000039191",
                        "ENSMUSG00000024985"
                    ],
                    "target": [],
                    "expression_sum": {
                        "class1": 0.0
                    },
                    "uniprot_ids": [
                        "Q7TMI3"
                    ]
                },
                "ENSMUSG00000025019": {
                    "id": "ENSMUSG00000025019",
                    "type": "Gene",
                    "symbol": "Lcor",
                    "source": [
                        "ENSMUSG00000024515",
                        "ENSMUSG00000022346",
                        "ENSMUSG00000040732",
                        "ENSMUSG00000042557",
                        "ENSMUSG00000020167"
                    ],
                    "target": [],
                    "expression_sum": {
                        "class1": 0.0
                    },
                    "uniprot_ids": [
                        "Q6ZPI3",
                        "A0A494B9R4",
                        "F6RGI3",
                        "A0A571BF12",
                        "A0A571BE94"
                    ]
                },
                "ENSMUSG00000025369": {
                    "id": "ENSMUSG00000025369",
                    "type": "TF",
                    "symbol": "Smarcc2",
                    "source": [
                        "ENSMUSG00000024515",
                        "ENSMUSG00000015579",
                        "ENSMUSG00000051469",
                        "ENSMUSG00000001280",
                        "ENSMUSG00000019768",
                        "ENSMUSG00000022383",
                        "ENSMUSG00000040270"
                    ],
                    "target": [
                        "ENSMUSG00000031983",
                        "ENSMUSG00000031585",
                        "ENSMUSG00000025978",
                        "ENSMUSG00000026113",
                        "ENSMUSG00000031438",
                        "ENSMUSG00000040270",
                        "ENSMUSG00000038239",
                        "ENSMUSG00000042605",
                        "ENSMUSG00000020728"
                    ],
                    "expression_sum": {
                        "class1": 1.0
                    },
                    "uniprot_ids": [
                        "Q6PDG5",
                        "Q3UID0",
                        "A0A1W2P6N7"
                    ]
                },
                "ENSMUSG00000025410": {
                    "id": "ENSMUSG00000025410",
                    "type": "Gene",
                    "symbol": "Dctn2",
                    "source": [
                        "ENSMUSG00000059552",
                        "ENSMUSG00000024515",
                        "ENSMUSG00000057469",
                        "ENSMUSG00000018899",
                        "ENSMUSG00000001280",
                        "ENSMUSG00000019768",
                        "ENSMUSG00000031627",
                        "ENSMUSG00000024985"
                    ],
                    "target": [],
                    "expression_sum": {
                        "class1": 3.0
                    },
                    "uniprot_ids": [
                        "Q99KJ8"
                    ]
                },
                "ENSMUSG00000027384": {
                    "id": "ENSMUSG00000027384",
                    "type": "Gene",
                    "symbol": "Ndufaf5",
                    "source": [
                        "ENSMUSG00000024515"
                    ],
                    "target": [],
                    "expression_sum": {
                        "class1": 0.0
                    },
                    "uniprot_ids": [
                        "A2APY7"
                    ]
                },
                "ENSMUSG00000027642": {
                    "id": "ENSMUSG00000027642",
                    "type": "Gene",
                    "symbol": "Rpn2",
                    "source": [
                        "ENSMUSG00000024515",
                        "ENSMUSG00000018604",
                        "ENSMUSG00000032228",
                        "ENSMUSG00000027109",
                        "ENSMUSG00000044167",
                        "ENSMUSG00000028565",
                        "ENSMUSG00000024974"
                    ],
                    "target": [],
                    "expression_sum": {
                        "class1": 2.0
                    },
                    "uniprot_ids": [
                        "Q9DBG6",
                        "A2ACG7"
                    ]
                },
                "ENSMUSG00000028394": {
                    "id": "ENSMUSG00000028394",
                    "type": "Gene",
                    "symbol": "Pole3",
                    "source": [
                        "ENSMUSG00000024238",
                        "ENSMUSG00000024515",
                        "ENSMUSG00000056501",
                        "ENSMUSG00000024560",
                        "ENSMUSG00000029249",
                        "ENSMUSG00000001280",
                        "ENSMUSG00000019768",
                        "ENSMUSG00000005698",
                        "ENSMUSG00000031715",
                        "ENSMUSG00000015846"
                    ],
                    "target": [],
                    "expression_sum": {
                        "class1": 1.0
                    },
                    "uniprot_ids": [
                        "D6RDT4",
                        "A0A0R4J091"
                    ]
                },
                "ENSMUSG00000028945": {
                    "id": "ENSMUSG00000028945",
                    "type": "Gene",
                    "symbol": "Rheb",
                    "source": [
                        "ENSMUSG00000059552",
                        "ENSMUSG00000024515",
                        "ENSMUSG00000022346",
                        "ENSMUSG00000001280",
                        "ENSMUSG00000028565",
                        "ENSMUSG00000040732",
                        "ENSMUSG00000031627"
                    ],
                    "target": [],
                    "expression_sum": {
                        "class1": 4.0
                    },
                    "uniprot_ids": [
                        "Q921J2"
                    ]
                },
                "ENSMUSG00000029465": {
                    "id": "ENSMUSG00000029465",
                    "type": "Gene",
                    "symbol": "Arpc3",
                    "source": [
                        "ENSMUSG00000029135",
                        "ENSMUSG00000024515",
                        "ENSMUSG00000030256",
                        "ENSMUSG00000040732",
                        "ENSMUSG00000031627",
                        "ENSMUSG00000053110"
                    ],
                    "target": [],
                    "expression_sum": {
                        "class1": 3.0
                    },
                    "uniprot_ids": [
                        "Q9JM76",
                        "D3Z2F7",
                        "H7BWZ3",
                        "A0A0G2JFK7",
                        "D3Z2F8"
                    ]
                },
                "ENSMUSG00000030790": {
                    "id": "ENSMUSG00000030790",
                    "type": "Gene",
                    "symbol": "Adm",
                    "source": [
                        "ENSMUSG00000059552",
                        "ENSMUSG00000024515",
                        "ENSMUSG00000053110",
                        "ENSMUSG00000006215"
                    ],
                    "target": [],
                    "expression_sum": {
                        "class1": 0.0
                    },
                    "uniprot_ids": [
                        "P97297"
                    ]
                },
                "ENSMUSG00000039634": {
                    "id": "ENSMUSG00000039634",
                    "type": "TF",
                    "symbol": "Zfp189",
                    "source": [
                        "ENSMUSG00000024515"
                    ],
                    "target": [
                        "ENSMUSG00000001424",
                        "ENSMUSG00000000037"
                    ],
                    "expression_sum": {
                        "class1": 0.0
                    },
                    "uniprot_ids": [
                        "Q8BKP2"
                    ]
                },
                "ENSMUSG00000045210": {
                    "id": "ENSMUSG00000045210",
                    "type": "Gene",
                    "symbol": "Vcpip1",
                    "source": [
                        "ENSMUSG00000029135",
                        "ENSMUSG00000024515",
                        "ENSMUSG00000022346",
                        "ENSMUSG00000078671",
                        "ENSMUSG00000019564",
                        "ENSMUSG00000056501",
                        "ENSMUSG00000029249",
                        "ENSMUSG00000001280",
                        "ENSMUSG00000019768"
                    ],
                    "target": [],
                    "expression_sum": {
                        "class1": 1.0
                    },
                    "uniprot_ids": [
                        "A0A0R4J0M9"
                    ]
                },
                "ENSMUSG00000052769": {
                    "id": "ENSMUSG00000052769",
                    "type": "Gene",
                    "symbol": "Gm9889",
                    "source": [
                        "ENSMUSG00000024515"
                    ],
                    "target": [],
                    "expression_sum": {
                        "class1": 0.0
                    }
                },
                "ENSMUSG00000053062": {
                    "id": "ENSMUSG00000053062",
                    "type": "Gene",
                    "symbol": "Jam2",
                    "source": [
                        "ENSMUSG00000024515",
                        "ENSMUSG00000001280",
                        "ENSMUSG00000028565",
                        "ENSMUSG00000040732",
                        "ENSMUSG00000060261"
                    ],
                    "target": [],
                    "expression_sum": {
                        "class1": 1.0
                    },
                    "uniprot_ids": [
                        "Q9JI59",
                        "Q9CWD9",
                        "A0A338P721"
                    ]
                },
                "ENSMUSG00000086841": {
                    "id": "ENSMUSG00000086841",
                    "type": "Gene",
                    "symbol": "2410006H16Rik",
                    "source": [
                        "ENSMUSG00000059552",
                        "ENSMUSG00000024515",
                        "ENSMUSG00000026628",
                        "ENSMUSG00000021250",
                        "ENSMUSG00000027490",
                        "ENSMUSG00000005566",
                        "ENSMUSG00000029249",
                        "ENSMUSG00000040732"
                    ],
                    "target": [],
                    "expression_sum": {
                        "class1": 1.0
                    }
                },
                "ENSMUSG00000099250": {
                    "id": "ENSMUSG00000099250",
                    "type": "Gene",
                    "symbol": null,
                    "source": [
                        "ENSMUSG00000024515",
                        "ENSMUSG00000015839",
                        "ENSMUSG00000022346",
                        "ENSMUSG00000028466",
                        "ENSMUSG00000015579",
                        "ENSMUSG00000038648",
                        "ENSMUSG00000001280",
                        "ENSMUSG00000019768",
                        "ENSMUSG00000040732",
                        "ENSMUSG00000015846"
                    ],
                    "target": [],
                    "expression_sum": {
                        "class1": 3.0
                    }
                },
                "ENSMUSG00000024560": {
                    "id": "ENSMUSG00000024560",
                    "type": "TF",
                    "symbol": "Cxxc1",
                    "source": [],
                    "target": [
                        "ENSMUSG00000022617",
                        "ENSMUSG00000041324",
                        "ENSMUSG00000055639",
                        "ENSMUSG00000020315",
                        "ENSMUSG00000026198",
                        "ENSMUSG00000028394",
                        "ENSMUSG00000021143",
                        "ENSMUSG00000019782",
                        "ENSMUSG00000041133",
                        "ENSMUSG00000034875",
                        "ENSMUSG00000032869",
                        "ENSMUSG00000031789",
                        "ENSMUSG00000025027",
                        "ENSMUSG00000035770",
                        "ENSMUSG00000038296",
                        "ENSMUSG00000059278",
                        "ENSMUSG00000020441",
                        "ENSMUSG00000024140",
                        "ENSMUSG00000021701",
                        "ENSMUSG00000028382",
                        "ENSMUSG00000038235",
                        "ENSMUSG00000031486",
                        "ENSMUSG00000039756",
                        "ENSMUSG00000001039",
                        "ENSMUSG00000028098",
                        "ENSMUSG00000068040",
                        "ENSMUSG00000050912",
                        "ENSMUSG00000023961",
                        "ENSMUSG00000037443",
                        "ENSMUSG00000025234",
                        "ENSMUSG00000022159",
                        "ENSMUSG00000042446",
                        "ENSMUSG00000027751",
                        "ENSMUSG00000052293",
                        "ENSMUSG00000026238",
                        "ENSMUSG00000032030",
                        "ENSMUSG00000079184",
                        "ENSMUSG00000041439",
                        "ENSMUSG00000024759",
                        "ENSMUSG00000032745",
                        "ENSMUSG00000042834",
                        "ENSMUSG00000055239",
                        "ENSMUSG00000039849",
                        "ENSMUSG00000015542",
                        "ENSMUSG00000036023",
                        "ENSMUSG00000030738",
                        "ENSMUSG00000019986",
                        "ENSMUSG00000028249",
                        "ENSMUSG00000005656",
                        "ENSMUSG00000050244",
                        "ENSMUSG00000031431",
                        "ENSMUSG00000032826",
                        "ENSMUSG00000032359",
                        "ENSMUSG00000042043",
                        "ENSMUSG00000021693",
                        "ENSMUSG00000003131",
                        "ENSMUSG00000028907",
                        "ENSMUSG00000022136",
                        "ENSMUSG00000074457",
                        "ENSMUSG00000094344",
                        "ENSMUSG00000029478",
                        "ENSMUSG00000020265",
                        "ENSMUSG00000031715",
                        "ENSMUSG00000032468",
                        "ENSMUSG00000052539",
                        "ENSMUSG00000006498",
                        "ENSMUSG00000029152",
                        "ENSMUSG00000060802",
                        "ENSMUSG00000049792",
                        "ENSMUSG00000051316",
                        "ENSMUSG00000024096",
                        "ENSMUSG00000000805",
                        "ENSMUSG00000031939",
                        "ENSMUSG00000021771",
                        "ENSMUSG00000038803",
                        "ENSMUSG00000020790",
                        "ENSMUSG00000006728",
                        "ENSMUSG00000020024",
                        "ENSMUSG00000047907",
                        "ENSMUSG00000022772",
                        "ENSMUSG00000027404",
                        "ENSMUSG00000061136",
                        "ENSMUSG00000023036",
                        "ENSMUSG00000022009",
                        "ENSMUSG00000025809",
                        "ENSMUSG00000027479",
                        "ENSMUSG00000027217",
                        "ENSMUSG00000036781",
                        "ENSMUSG00000019907",
                        "ENSMUSG00000026960",
                        "ENSMUSG00000028495",
                        "ENSMUSG00000053553",
                        "ENSMUSG00000064302",
                        "ENSMUSG00000017831",
                        "ENSMUSG00000007827",
                        "ENSMUSG00000005893",
                        "ENSMUSG00000031839",
                        "ENSMUSG00000009549",
                        "ENSMUSG00000020530",
                        "ENSMUSG00000028849",
                        "ENSMUSG00000029617",
                        "ENSMUSG00000026034",
                        "ENSMUSG00000045216",
                        "ENSMUSG00000027881",
                        "ENSMUSG00000031503",
                        "ENSMUSG00000003435",
                        "ENSMUSG00000019970",
                        "ENSMUSG00000035227",
                        "ENSMUSG00000020124",
                        "ENSMUSG00000053119",
                        "ENSMUSG00000029836",
                        "ENSMUSG00000029761",
                        "ENSMUSG00000041264",
                        "ENSMUSG00000014956",
                        "ENSMUSG00000068479",
                        "ENSMUSG00000018398",
                        "ENSMUSG00000022120",
                        "ENSMUSG00000039831",
                        "ENSMUSG00000023092",
                        "ENSMUSG00000061689",
                        "ENSMUSG00000037149",
                        "ENSMUSG00000036299",
                        "ENSMUSG00000022884",
                        "ENSMUSG00000015247",
                        "ENSMUSG00000026276",
                        "ENSMUSG00000021546",
                        "ENSMUSG00000026484",
                        "ENSMUSG00000021024",
                        "ENSMUSG00000054693",
                        "ENSMUSG00000002455",
                        "ENSMUSG00000024072",
                        "ENSMUSG00000020952",
                        "ENSMUSG00000021712",
                        "ENSMUSG00000031565",
                        "ENSMUSG00000028398",
                        "ENSMUSG00000059995",
                        "ENSMUSG00000029207",
                        "ENSMUSG00000028675",
                        "ENSMUSG00000026563",
                        "ENSMUSG00000025949",
                        "ENSMUSG00000032816",
                        "ENSMUSG00000027852",
                        "ENSMUSG00000037972",
                        "ENSMUSG00000030795",
                        "ENSMUSG00000015889",
                        "ENSMUSG00000032042",
                        "ENSMUSG00000021131",
                        "ENSMUSG00000024054",
                        "ENSMUSG00000010406",
                        "ENSMUSG00000018974",
                        "ENSMUSG00000039536",
                        "ENSMUSG00000038374",
                        "ENSMUSG00000041112",
                        "ENSMUSG00000018001",
                        "ENSMUSG00000032249",
                        "ENSMUSG00000038174",
                        "ENSMUSG00000097325",
                        "ENSMUSG00000052752",
                        "ENSMUSG00000027375",
                        "ENSMUSG00000030970",
                        "ENSMUSG00000004880",
                        "ENSMUSG00000006732",
                        "ENSMUSG00000023025",
                        "ENSMUSG00000037876",
                        "ENSMUSG00000019461",
                        "ENSMUSG00000047881",
                        "ENSMUSG00000021476",
                        "ENSMUSG00000082064",
                        "ENSMUSG00000020766",
                        "ENSMUSG00000069237",
                        "ENSMUSG00000042323",
                        "ENSMUSG00000079317",
                        "ENSMUSG00000013736",
                        "ENSMUSG00000057572",
                        "ENSMUSG00000038005",
                        "ENSMUSG00000014769",
                        "ENSMUSG00000047084",
                        "ENSMUSG00000020171",
                        "ENSMUSG00000053929"
                    ],
                    "expression_sum": {
                        "class1": 0.0
                    },
                    "uniprot_ids": [
                        "Q9CWW7"
                    ]
                },
                "ENSMUSG00000003435": {
                    "id": "ENSMUSG00000003435",
                    "type": "Gene",
                    "symbol": "Supt5",
                    "source": [
                        "ENSMUSG00000024140",
                        "ENSMUSG00000024560",
                        "ENSMUSG00000006215"
                    ],
                    "target": [],
                    "expression_sum": {
                        "class1": 3.0
                    },
                    "uniprot_ids": [
                        "O55201",
                        "A0A140LIU5",
                        "A0A140LJ34"
                    ]
                },
                "ENSMUSG00000014769": {
                    "id": "ENSMUSG00000014769",
                    "type": "Gene",
                    "symbol": "Psmb1",
                    "source": [
                        "ENSMUSG00000001419",
                        "ENSMUSG00000024560",
                        "ENSMUSG00000038535",
                        "ENSMUSG00000040732",
                        "ENSMUSG00000046470",
                        "ENSMUSG00000031715",
                        "ENSMUSG00000000567"
                    ],
                    "target": [],
                    "expression_sum": {
                        "class1": 5.0
                    },
                    "uniprot_ids": [
                        "O09061",
                        "A0A338P7C0",
                        "A0A338P7F1"
                    ]
                },
                "ENSMUSG00000019907": {
                    "id": "ENSMUSG00000019907",
                    "type": "Gene",
                    "symbol": "Ppp1r12a",
                    "source": [
                        "ENSMUSG00000025612",
                        "ENSMUSG00000031965",
                        "ENSMUSG00000024560",
                        "ENSMUSG00000044167",
                        "ENSMUSG00000022528"
                    ],
                    "target": [],
                    "expression_sum": {
                        "class1": 3.0
                    },
                    "uniprot_ids": [
                        "Q9DBR7",
                        "A0A1W2P750"
                    ]
                },
                "ENSMUSG00000020766": {
                    "id": "ENSMUSG00000020766",
                    "type": "Gene",
                    "symbol": "Galk1",
                    "source": [
                        "ENSMUSG00000024560",
                        "ENSMUSG00000000567"
                    ],
                    "target": [],
                    "expression_sum": {
                        "class1": 0.0
                    },
                    "uniprot_ids": [
                        "Q9R0N0"
                    ]
                },
                "ENSMUSG00000021476": {
                    "id": "ENSMUSG00000021476",
                    "type": "Gene",
                    "symbol": "Habp4",
                    "source": [
                        "ENSMUSG00000001280",
                        "ENSMUSG00000024560"
                    ],
                    "target": [],
                    "expression_sum": {
                        "class1": 0.0
                    },
                    "uniprot_ids": [
                        "E9QKB2",
                        "A0A1Y7VNT1"
                    ]
                },
                "ENSMUSG00000022884": {
                    "id": "ENSMUSG00000022884",
                    "type": "Gene",
                    "symbol": "Eif4a2",
                    "source": [
                        "ENSMUSG00000006705",
                        "ENSMUSG00000076431",
                        "ENSMUSG00000008575",
                        "ENSMUSG00000035158",
                        "ENSMUSG00000018604",
                        "ENSMUSG00000030256",
                        "ENSMUSG00000015579",
                        "ENSMUSG00000051469",
                        "ENSMUSG00000019768",
                        "ENSMUSG00000005698",
                        "ENSMUSG00000022641",
                        "ENSMUSG00000031885",
                        "ENSMUSG00000031715",
                        "ENSMUSG00000015839",
                        "ENSMUSG00000024560",
                        "ENSMUSG00000030557",
                        "ENSMUSG00000060601",
                        "ENSMUSG00000001419",
                        "ENSMUSG00000001280"
                    ],
                    "target": [],
                    "expression_sum": {
                        "class1": 1.0
                    },
                    "uniprot_ids": [
                        "P10630",
                        "Q8BTU6",
                        "D6RJ11",
                        "D6RJ60",
                        "E9Q561",
                        "A0A338P6X5"
                    ]
                },
                "ENSMUSG00000024096": {
                    "id": "ENSMUSG00000024096",
                    "type": "Gene",
                    "symbol": "Ralbp1",
                    "source": [
                        "ENSMUSG00000016477",
                        "ENSMUSG00000024560",
                        "ENSMUSG00000006215",
                        "ENSMUSG00000025612"
                    ],
                    "target": [],
                    "expression_sum": {
                        "class1": 5.0
                    },
                    "uniprot_ids": [
                        "Q62172",
                        "A0A3B2W7M7",
                        "A0A3B2W7X3",
                        "A0A3B2W7A8",
                        "A0A3B2WCS4"
                    ]
                },
                "ENSMUSG00000025234": {
                    "id": "ENSMUSG00000025234",
                    "type": "Gene",
                    "symbol": "Arih1",
                    "source": [
                        "ENSMUSG00000026398",
                        "ENSMUSG00000024560",
                        "ENSMUSG00000001280",
                        "ENSMUSG00000019768",
                        "ENSMUSG00000031715"
                    ],
                    "target": [],
                    "expression_sum": {
                        "class1": 0.0
                    },
                    "uniprot_ids": [
                        "Q9Z1K5",
                        "H9KV21",
                        "F7A7T5",
                        "H7BWY7"
                    ]
                },
                "ENSMUSG00000027751": {
                    "id": "ENSMUSG00000027751",
                    "type": "Gene",
                    "symbol": "Supt20",
                    "source": [
                        "ENSMUSG00000022346",
                        "ENSMUSG00000006215",
                        "ENSMUSG00000024560",
                        "ENSMUSG00000040732",
                        "ENSMUSG00000031885",
                        "ENSMUSG00000031715"
                    ],
                    "target": [],
                    "expression_sum": {
                        "class1": 1.0
                    },
                    "uniprot_ids": [
                        "Q7TT00",
                        "A0A0G2JE63",
                        "A0A0G2JGD1",
                        "A0A0G2JEY3",
                        "A0A0G2JGY6",
                        "Z4YJG1",
                        "A0A0G2JFM5"
                    ]
                },
                "ENSMUSG00000028382": {
                    "id": "ENSMUSG00000028382",
                    "type": "Gene",
                    "symbol": "Ptbp3",
                    "source": [
                        "ENSMUSG00000016477",
                        "ENSMUSG00000022346",
                        "ENSMUSG00000019564",
                        "ENSMUSG00000024560",
                        "ENSMUSG00000040732",
                        "ENSMUSG00000032035",
                        "ENSMUSG00000049421",
                        "ENSMUSG00000031715"
                    ],
                    "target": [],
                    "expression_sum": {
                        "class1": 4.0
                    },
                    "uniprot_ids": [
                        "Q8BHD7",
                        "G3UY95",
                        "G3UZG7",
                        "G3UXA6",
                        "G8JL74",
                        "G3UXZ6",
                        "G3UXZ8",
                        "G3UZ01",
                        "F7C521"
                    ]
                },
                "ENSMUSG00000032359": {
                    "id": "ENSMUSG00000032359",
                    "type": "Gene",
                    "symbol": "Ctsh",
                    "source": [
                        "ENSMUSG00000024238",
                        "ENSMUSG00000021250",
                        "ENSMUSG00000024560",
                        "ENSMUSG00000027109",
                        "ENSMUSG00000005583",
                        "ENSMUSG00000024974",
                        "ENSMUSG00000022314"
                    ],
                    "target": [],
                    "expression_sum": {
                        "class1": 0.0
                    },
                    "uniprot_ids": [
                        "P49935",
                        "A0A087WR20",
                        "D7UEQ9",
                        "D3Z437",
                        "D3YVI3"
                    ]
                },
                "ENSMUSG00000034875": {
                    "id": "ENSMUSG00000034875",
                    "type": "Gene",
                    "symbol": "Nudt19",
                    "source": [
                        "ENSMUSG00000001419",
                        "ENSMUSG00000057469",
                        "ENSMUSG00000010175",
                        "ENSMUSG00000026610",
                        "ENSMUSG00000024560",
                        "ENSMUSG00000001280",
                        "ENSMUSG00000019768",
                        "ENSMUSG00000032238",
                        "ENSMUSG00000058756",
                        "ENSMUSG00000008575",
                        "ENSMUSG00000035158",
                        "ENSMUSG00000024985"
                    ],
                    "target": [],
                    "expression_sum": {
                        "class1": 0.0
                    },
                    "uniprot_ids": [
                        "P11930"
                    ]
                },
                "ENSMUSG00000041112": {
                    "id": "ENSMUSG00000041112",
                    "type": "Gene",
                    "symbol": "Elmo1",
                    "source": [
                        "ENSMUSG00000031715",
                        "ENSMUSG00000024560",
                        "ENSMUSG00000031627"
                    ],
                    "target": [],
                    "expression_sum": {
                        "class1": 1.0
                    },
                    "uniprot_ids": [
                        "Q8BPU7",
                        "A0A1Y7VLM1",
                        "A0A1Y7VIX9"
                    ]
                },
                "ENSMUSG00000047907": {
                    "id": "ENSMUSG00000047907",
                    "type": "Gene",
                    "symbol": "Tshz2",
                    "source": [
                        "ENSMUSG00000025612",
                        "ENSMUSG00000022676",
                        "ENSMUSG00000024560"
                    ],
                    "target": [],
                    "expression_sum": {
                        "class1": 1.0
                    },
                    "uniprot_ids": [
                        "Q68FE9",
                        "Q8K350",
                        "A0A0A0MQI3",
                        "A0A087WS38"
                    ]
                },
                "ENSMUSG00000052752": {
                    "id": "ENSMUSG00000052752",
                    "type": "Gene",
                    "symbol": "Traf7",
                    "source": [
                        "ENSMUSG00000079509",
                        "ENSMUSG00000078671",
                        "ENSMUSG00000023034",
                        "ENSMUSG00000024560",
                        "ENSMUSG00000099083",
                        "ENSMUSG00000071637"
                    ],
                    "target": [],
                    "expression_sum": {
                        "class1": 0.0
                    },
                    "uniprot_ids": [
                        "F8WJF7",
                        "Q8C2K8",
                        "H3BKC7",
                        "H3BK82",
                        "H3BKN1",
                        "H3BLQ3",
                        "H3BJU4",
                        "H3BJ15",
                        "H3BLM6",
                        "H3BKZ1",
                        "H3BJF9",
                        "H3BKC9",
                        "H3BJD9"
                    ]
                },
                "ENSMUSG00000061689": {
                    "id": "ENSMUSG00000061689",
                    "type": "Gene",
                    "symbol": "Dlgap4",
                    "source": [
                        "ENSMUSG00000024515",
                        "ENSMUSG00000024560"
                    ],
                    "target": [],
                    "expression_sum": {
                        "class1": 3.0
                    },
                    "uniprot_ids": [
                        "B1AZP2",
                        "B7ZNS2",
                        "H3BJW9",
                        "H3BL90",
                        "H3BJD4",
                        "F6YMR0",
                        "E9PUF2",
                        "I1E4X0",
                        "H3BKJ0"
                    ]
                },
                "ENSMUSG00000024826": {
                    "id": "ENSMUSG00000024826",
                    "type": "TF",
                    "symbol": "Dpf2",
                    "source": [],
                    "target": [
                        "ENSMUSG00000078435",
                        "ENSMUSG00000041836",
                        "ENSMUSG00000028527",
                        "ENSMUSG00000037712",
                        "ENSMUSG00000029440",
                        "ENSMUSG00000018565",
                        "ENSMUSG00000020075",
                        "ENSMUSG00000037640",
                        "ENSMUSG00000036890",
                        "ENSMUSG00000022401",
                        "ENSMUSG00000025647",
                        "ENSMUSG00000019132",
                        "ENSMUSG00000024983",
                        "ENSMUSG00000027351",
                        "ENSMUSG00000033285",
                        "ENSMUSG00000056941",
                        "ENSMUSG00000022721",
                        "ENSMUSG00000024597",
                        "ENSMUSG00000028266",
                        "ENSMUSG00000024299",
                        "ENSMUSG00000026341",
                        "ENSMUSG00000022698",
                        "ENSMUSG00000026082",
                        "ENSMUSG00000024943",
                        "ENSMUSG00000066037",
                        "ENSMUSG00000035356",
                        "ENSMUSG00000040524",
                        "ENSMUSG00000037533",
                        "ENSMUSG00000091383",
                        "ENSMUSG00000037089",
                        "ENSMUSG00000000078",
                        "ENSMUSG00000063382"
                    ],
                    "expression_sum": {
                        "class1": 0.0
                    },
                    "uniprot_ids": [
                        "Q61103",
                        "A0A494BBF7",
                        "D3Z5N6",
                        "F8WIP7"
                    ]
                },
                "ENSMUSG00000036890": {
                    "id": "ENSMUSG00000036890",
                    "type": "Gene",
                    "symbol": "Gtdc1",
                    "source": [
                        "ENSMUSG00000031314",
                        "ENSMUSG00000024826",
                        "ENSMUSG00000022528"
                    ],
                    "target": [],
                    "expression_sum": {
                        "class1": 0.0
                    },
                    "uniprot_ids": [
                        "Q8BW56",
                        "B1AY88",
                        "G8JL42",
                        "A0A0A0MQK2",
                        "B1AY87",
                        "A0A0A0MQI8"
                    ]
                },
                "ENSMUSG00000041836": {
                    "id": "ENSMUSG00000041836",
                    "type": "Gene",
                    "symbol": "Ptpre",
                    "source": [
                        "ENSMUSG00000024826",
                        "ENSMUSG00000031627"
                    ],
                    "target": [],
                    "expression_sum": {
                        "class1": 1.0
                    },
                    "uniprot_ids": [
                        "P49446",
                        "A0A1B0GRT6",
                        "A0A1B0GRH2"
                    ]
                },
                "ENSMUSG00000066037": {
                    "id": "ENSMUSG00000066037",
                    "type": "Gene",
                    "symbol": "Hnrnpr",
                    "source": [
                        "ENSMUSG00000029135",
                        "ENSMUSG00000015579",
                        "ENSMUSG00000002265",
                        "ENSMUSG00000076431",
                        "ENSMUSG00000024826"
                    ],
                    "target": [],
                    "expression_sum": {
                        "class1": 3.0
                    },
                    "uniprot_ids": [
                        "F7B5B5",
                        "Q8VHM5",
                        "A2AW40",
                        "A2AW41",
                        "S4R1E9",
                        "V9GWW3"
                    ]
                },
                "ENSMUSG00000024955": {
                    "id": "ENSMUSG00000024955",
                    "type": "TF",
                    "symbol": "Esrra",
                    "source": [
                        "ENSMUSG00000038648"
                    ],
                    "target": [
                        "ENSMUSG00000030522",
                        "ENSMUSG00000020576",
                        "ENSMUSG00000025786",
                        "ENSMUSG00000024213",
                        "ENSMUSG00000030688",
                        "ENSMUSG00000023951",
                        "ENSMUSG00000017132",
                        "ENSMUSG00000055900",
                        "ENSMUSG00000034442",
                        "ENSMUSG00000025968",
                        "ENSMUSG00000033808",
                        "ENSMUSG00000021065",
                        "ENSMUSG00000039768",
                        "ENSMUSG00000033364",
                        "ENSMUSG00000048546",
                        "ENSMUSG00000058729",
                        "ENSMUSG00000045915",
                        "ENSMUSG00000004221",
                        "ENSMUSG00000006818",
                        "ENSMUSG00000025591",
                        "ENSMUSG00000020515",
                        "ENSMUSG00000020100",
                        "ENSMUSG00000026409",
                        "ENSMUSG00000035649",
                        "ENSMUSG00000038615",
                        "ENSMUSG00000042650",
                        "ENSMUSG00000024055",
                        "ENSMUSG00000066800",
                        "ENSMUSG00000065037",
                        "ENSMUSG00000027809",
                        "ENSMUSG00000024805",
                        "ENSMUSG00000029684",
                        "ENSMUSG00000062397",
                        "ENSMUSG00000020227",
                        "ENSMUSG00000028085",
                        "ENSMUSG00000032038",
                        "ENSMUSG00000000399",
                        "ENSMUSG00000022246",
                        "ENSMUSG00000018559",
                        "ENSMUSG00000000959",
                        "ENSMUSG00000050556",
                        "ENSMUSG00000039873",
                        "ENSMUSG00000032060",
                        "ENSMUSG00000067279",
                        "ENSMUSG00000037573",
                        "ENSMUSG00000022797",
                        "ENSMUSG00000013593",
                        "ENSMUSG00000029629",
                        "ENSMUSG00000032267",
                        "ENSMUSG00000031808",
                        "ENSMUSG00000037339",
                        "ENSMUSG00000028857",
                        "ENSMUSG00000020453",
                        "ENSMUSG00000032615",
                        "ENSMUSG00000033065",
                        "ENSMUSG00000020400",
                        "ENSMUSG00000037971",
                        "ENSMUSG00000042404",
                        "ENSMUSG00000069844",
                        "ENSMUSG00000021520",
                        "ENSMUSG00000000581",
                        "ENSMUSG00000053192",
                        "ENSMUSG00000005981",
                        "ENSMUSG00000021772",
                        "ENSMUSG00000027618",
                        "ENSMUSG00000038393",
                        "ENSMUSG00000048120",
                        "ENSMUSG00000033543",
                        "ENSMUSG00000024099",
                        "ENSMUSG00000026388",
                        "ENSMUSG00000051747",
                        "ENSMUSG00000025733"
                    ],
                    "expression_sum": {
                        "class1": 0.0
                    },
                    "uniprot_ids": [
                        "O08580",
                        "A0A668KLU7",
                        "G3UZQ2",
                        "G3UY24"
                    ]
                },
                "ENSMUSG00000020453": {
                    "id": "ENSMUSG00000020453",
                    "type": "TF",
                    "symbol": "Patz1",
                    "source": [
                        "ENSMUSG00000001280",
                        "ENSMUSG00000005698",
                        "ENSMUSG00000024955"
                    ],
                    "target": [
                        "ENSMUSG00000005683"
                    ],
                    "expression_sum": {
                        "class1": 0.0
                    },
                    "uniprot_ids": [
                        "Q5NBZ2",
                        "Q7TNQ3",
                        "Q9JMG9",
                        "Q5NBY8",
                        "Q5NBZ1",
                        "Q5NBY9"
                    ]
                },
                "ENSMUSG00000001036": {
                    "id": "ENSMUSG00000001036",
                    "type": "Gene",
                    "symbol": "Epn2",
                    "source": [
                        "ENSMUSG00000058440",
                        "ENSMUSG00000058239",
                        "ENSMUSG00000055116",
                        "ENSMUSG00000047407",
                        "ENSMUSG00000037174",
                        "ENSMUSG00000024974"
                    ],
                    "target": [],
                    "expression_sum": {
                        "class1": 0.0
                    },
                    "uniprot_ids": [
                        "Q8CHU3",
                        "F7CD65",
                        "F7CUV7",
                        "A8Y5D5",
                        "A8Y5D4",
                        "Q5NCM6",
                        "J3QNT7",
                        "Q5NCM5"
                    ]
                },
                "ENSMUSG00000001467": {
                    "id": "ENSMUSG00000001467",
                    "type": "Gene",
                    "symbol": "Cyp51",
                    "source": [
                        "ENSMUSG00000024974",
                        "ENSMUSG00000058239",
                        "ENSMUSG00000006215",
                        "ENSMUSG00000027230"
                    ],
                    "target": [],
                    "expression_sum": {
                        "class1": 1.0
                    },
                    "uniprot_ids": [
                        "Q8K0C4"
                    ]
                },
                "ENSMUSG00000001525": {
                    "id": "ENSMUSG00000001525",
                    "type": "Gene",
                    "symbol": "Tubb5",
                    "source": [
                        "ENSMUSG00000001911",
                        "ENSMUSG00000030256",
                        "ENSMUSG00000049878",
                        "ENSMUSG00000028639",
                        "ENSMUSG00000024974",
                        "ENSMUSG00000031885",
                        "ENSMUSG00000022314"
                    ],
                    "target": [],
                    "expression_sum": {
                        "class1": 11.0
                    },
                    "uniprot_ids": [
                        "P99024",
                        "G3UZR1"
                    ]
                },
                "ENSMUSG00000003573": {
                    "id": "ENSMUSG00000003573",
                    "type": "Gene",
                    "symbol": "Homer3",
                    "source": [
                        "ENSMUSG00000024974",
                        "ENSMUSG00000025025"
                    ],
                    "target": [],
                    "expression_sum": {
                        "class1": 0.0
                    },
                    "uniprot_ids": [
                        "Q99JP6",
                        "Q501M9",
                        "J3QQ00"
                    ]
                },
                "ENSMUSG00000003847": {
                    "id": "ENSMUSG00000003847",
                    "type": "TF",
                    "symbol": "Nfat5",
                    "source": [
                        "ENSMUSG00000021109",
                        "ENSMUSG00000056501",
                        "ENSMUSG00000039191",
                        "ENSMUSG00000024974",
                        "ENSMUSG00000024081"
                    ],
                    "target": [
                        "ENSMUSG00000002524",
                        "ENSMUSG00000025287",
                        "ENSMUSG00000002010",
                        "ENSMUSG00000038393",
                        "ENSMUSG00000038914",
                        "ENSMUSG00000052783",
                        "ENSMUSG00000001020",
                        "ENSMUSG00000058835",
                        "ENSMUSG00000024817",
                        "ENSMUSG00000015961",
                        "ENSMUSG00000023932"
                    ],
                    "expression_sum": {
                        "class1": 1.0
                    },
                    "uniprot_ids": [
                        "Q9WV30",
                        "Q80TR0",
                        "F6VCW7",
                        "F6ZRF0",
                        "D6RH40",
                        "A0A1U6URG8"
                    ]
                },
                "ENSMUSG00000005871": {
                    "id": "ENSMUSG00000005871",
                    "type": "Gene",
                    "symbol": "Apc",
                    "source": [
                        "ENSMUSG00000024974",
                        "ENSMUSG00000052684"
                    ],
                    "target": [],
                    "expression_sum": {
                        "class1": 4.0
                    },
                    "uniprot_ids": [
                        "Q8C493",
                        "B2RUG9",
                        "F6Q4R2",
                        "E9Q4H1",
                        "F6Z405",
                        "E9QLQ9"
                    ]
                },
                "ENSMUSG00000005958": {
                    "id": "ENSMUSG00000005958",
                    "type": "Gene",
                    "symbol": "Ephb3",
                    "source": [
                        "ENSMUSG00000017724",
                        "ENSMUSG00000058440",
                        "ENSMUSG00000056501",
                        "ENSMUSG00000018899",
                        "ENSMUSG00000024974",
                        "ENSMUSG00000058756",
                        "ENSMUSG00000055320",
                        "ENSMUSG00000015846"
                    ],
                    "target": [],
                    "expression_sum": {
                        "class1": 0.0
                    },
                    "uniprot_ids": [
                        "P54754",
                        "A0A338P6E0",
                        "E0CYA3",
                        "A0A338P6F1"
                    ]
                },
                "ENSMUSG00000015094": {
                    "id": "ENSMUSG00000015094",
                    "type": "Gene",
                    "symbol": "Npdc1",
                    "source": [
                        "ENSMUSG00000022053",
                        "ENSMUSG00000027104",
                        "ENSMUSG00000024974",
                        "ENSMUSG00000030256"
                    ],
                    "target": [],
                    "expression_sum": {
                        "class1": 1.0
                    },
                    "uniprot_ids": [
                        "Q64322",
                        "A2AJ19",
                        "A2AJ20",
                        "A2AJ23",
                        "A2AJ21"
                    ]
                },
                "ENSMUSG00000015143": {
                    "id": "ENSMUSG00000015143",
                    "type": "Gene",
                    "symbol": "Actn1",
                    "source": [
                        "ENSMUSG00000018604",
                        "ENSMUSG00000025958",
                        "ENSMUSG00000024974",
                        "ENSMUSG00000016087",
                        "ENSMUSG00000029913",
                        "ENSMUSG00000024985"
                    ],
                    "target": [],
                    "expression_sum": {
                        "class1": 0.0
                    },
                    "uniprot_ids": [
                        "Q7TPR4",
                        "A1BN54"
                    ]
                },
                "ENSMUSG00000016256": {
                    "id": "ENSMUSG00000016256",
                    "type": "Gene",
                    "symbol": "Ctsz",
                    "source": [
                        "ENSMUSG00000022346",
                        "ENSMUSG00000028639",
                        "ENSMUSG00000040732",
                        "ENSMUSG00000002428",
                        "ENSMUSG00000024695",
                        "ENSMUSG00000024974",
                        "ENSMUSG00000039191"
                    ],
                    "target": [],
                    "expression_sum": {
                        "class1": 2.0
                    },
                    "uniprot_ids": [
                        "Q9WUU7"
                    ]
                },
                "ENSMUSG00000016559": {
                    "id": "ENSMUSG00000016559",
                    "type": "Gene",
                    "symbol": "H3f3b",
                    "source": [
                        "ENSMUSG00000032897",
                        "ENSMUSG00000029135",
                        "ENSMUSG00000026628",
                        "ENSMUSG00000078671",
                        "ENSMUSG00000030256",
                        "ENSMUSG00000023034",
                        "ENSMUSG00000074622",
                        "ENSMUSG00000021877",
                        "ENSMUSG00000024695",
                        "ENSMUSG00000002265",
                        "ENSMUSG00000024974"
                    ],
                    "target": [],
                    "expression_sum": {
                        "class1": 24.0
                    },
                    "uniprot_ids": [
                        "P84244"
                    ]
                },
                "ENSMUSG00000016918": {
                    "id": "ENSMUSG00000016918",
                    "type": "Gene",
                    "symbol": "Sulf1",
                    "source": [
                        "ENSMUSG00000022053",
                        "ENSMUSG00000021877",
                        "ENSMUSG00000024238",
                        "ENSMUSG00000024974"
                    ],
                    "target": [],
                    "expression_sum": {
                        "class1": 3.0
                    },
                    "uniprot_ids": [
                        "Q8K007",
                        "A0A0R4J2D2",
                        "A0A0G2JDD4",
                        "A0A087WR86",
                        "A0A087WS44"
                    ]
                },
                "ENSMUSG00000017615": {
                    "id": "ENSMUSG00000017615",
                    "type": "Gene",
                    "symbol": "Tnfaip1",
                    "source": [
                        "ENSMUSG00000037608",
                        "ENSMUSG00000024974",
                        "ENSMUSG00000038648",
                        "ENSMUSG00000028565",
                        "ENSMUSG00000022053",
                        "ENSMUSG00000027104"
                    ],
                    "target": [],
                    "expression_sum": {
                        "class1": 4.0
                    },
                    "uniprot_ids": [
                        "O70479"
                    ]
                },
                "ENSMUSG00000018415": {
                    "id": "ENSMUSG00000018415",
                    "type": "Gene",
                    "symbol": "Gid4",
                    "source": [
                        "ENSMUSG00000023927",
                        "ENSMUSG00000030256",
                        "ENSMUSG00000024974",
                        "ENSMUSG00000038648",
                        "ENSMUSG00000022053"
                    ],
                    "target": [],
                    "expression_sum": {
                        "class1": 0.0
                    },
                    "uniprot_ids": [
                        "Q9CPY6"
                    ]
                },
                "ENSMUSG00000019433": {
                    "id": "ENSMUSG00000019433",
                    "type": "Gene",
                    "symbol": "Gipc1",
                    "source": [
                        "ENSMUSG00000022346",
                        "ENSMUSG00000024974",
                        "ENSMUSG00000006215"
                    ],
                    "target": [],
                    "expression_sum": {
                        "class1": 1.0
                    },
                    "uniprot_ids": [
                        "Q9Z0G0",
                        "A0A1D5RML2",
                        "A0A1D5RMN2"
                    ]
                },
                "ENSMUSG00000019558": {
                    "id": "ENSMUSG00000019558",
                    "type": "Gene",
                    "symbol": "Slc6a8",
                    "source": [
                        "ENSMUSG00000071076",
                        "ENSMUSG00000022346",
                        "ENSMUSG00000029249",
                        "ENSMUSG00000001280",
                        "ENSMUSG00000019768",
                        "ENSMUSG00000024974"
                    ],
                    "target": [],
                    "expression_sum": {
                        "class1": 0.0
                    },
                    "uniprot_ids": [
                        "Q8VBW1",
                        "F7C668",
                        "E9Q6T2",
                        "E9Q151",
                        "F6UKB4"
                    ]
                },
                "ENSMUSG00000020362": {
                    "id": "ENSMUSG00000020362",
                    "type": "Gene",
                    "symbol": "Cnot6",
                    "source": [
                        "ENSMUSG00000024238",
                        "ENSMUSG00000052534",
                        "ENSMUSG00000055116",
                        "ENSMUSG00000036461",
                        "ENSMUSG00000005583",
                        "ENSMUSG00000024974",
                        "ENSMUSG00000071637"
                    ],
                    "target": [],
                    "expression_sum": {
                        "class1": 3.0
                    },
                    "uniprot_ids": [
                        "Q8K3P5"
                    ]
                },
                "ENSMUSG00000020671": {
                    "id": "ENSMUSG00000020671",
                    "type": "Gene",
                    "symbol": "Rab10",
                    "source": [
                        "ENSMUSG00000030256",
                        "ENSMUSG00000038648",
                        "ENSMUSG00000001280",
                        "ENSMUSG00000024974",
                        "ENSMUSG00000027104"
                    ],
                    "target": [],
                    "expression_sum": {
                        "class1": 2.0
                    },
                    "uniprot_ids": [
                        "P61027"
                    ]
                },
                "ENSMUSG00000021112": {
                    "id": "ENSMUSG00000021112",
                    "type": "Gene",
                    "symbol": "Pals1",
                    "source": [
                        "ENSMUSG00000059552",
                        "ENSMUSG00000018604",
                        "ENSMUSG00000056501",
                        "ENSMUSG00000032228",
                        "ENSMUSG00000024431",
                        "ENSMUSG00000044167",
                        "ENSMUSG00000030067",
                        "ENSMUSG00000027210",
                        "ENSMUSG00000024974",
                        "ENSMUSG00000076431",
                        "ENSMUSG00000032035"
                    ],
                    "target": [],
                    "expression_sum": {
                        "class1": 1.0
                    },
                    "uniprot_ids": [
                        "Q9JLB2",
                        "A0A1W2P6P0",
                        "A0A1W2P7Z6"
                    ]
                },
                "ENSMUSG00000021377": {
                    "id": "ENSMUSG00000021377",
                    "type": "Gene",
                    "symbol": "Dek",
                    "source": [
                        "ENSMUSG00000005566",
                        "ENSMUSG00000044167",
                        "ENSMUSG00000024974"
                    ],
                    "target": [],
                    "expression_sum": {
                        "class1": 6.0
                    },
                    "uniprot_ids": [
                        "Q7TNV0",
                        "A0A286YDS8",
                        "D3YVJ6",
                        "E9Q8Y1"
                    ]
                },
                "ENSMUSG00000021713": {
                    "id": "ENSMUSG00000021713",
                    "type": "Gene",
                    "symbol": "Ppwd1",
                    "source": [
                        "ENSMUSG00000023927",
                        "ENSMUSG00000027109",
                        "ENSMUSG00000044167",
                        "ENSMUSG00000030067",
                        "ENSMUSG00000024974"
                    ],
                    "target": [],
                    "expression_sum": {
                        "class1": 0.0
                    },
                    "uniprot_ids": [
                        "Q8CEC6"
                    ]
                },
                "ENSMUSG00000021982": {
                    "id": "ENSMUSG00000021982",
                    "type": "Gene",
                    "symbol": "Cdadc1",
                    "source": [
                        "ENSMUSG00000024974",
                        "ENSMUSG00000015605",
                        "ENSMUSG00000040841"
                    ],
                    "target": [],
                    "expression_sum": {
                        "class1": 0.0
                    },
                    "uniprot_ids": [
                        "Q8BMD5",
                        "G3UW39"
                    ]
                },
                "ENSMUSG00000022894": {
                    "id": "ENSMUSG00000022894",
                    "type": "Gene",
                    "symbol": "Adamts5",
                    "source": [
                        "ENSMUSG00000024974",
                        "ENSMUSG00000050619"
                    ],
                    "target": [],
                    "expression_sum": {
                        "class1": 3.0
                    },
                    "uniprot_ids": [
                        "Q9R001"
                    ]
                },
                "ENSMUSG00000022967": {
                    "id": "ENSMUSG00000022967",
                    "type": "Gene",
                    "symbol": "Ifnar1",
                    "source": [
                        "ENSMUSG00000024974",
                        "ENSMUSG00000031627",
                        "ENSMUSG00000022346"
                    ],
                    "target": [],
                    "expression_sum": {
                        "class1": 2.0
                    },
                    "uniprot_ids": [
                        "P33896",
                        "A0A338P6T9",
                        "A0A384DVB8",
                        "E9PWM1",
                        "A0A338P6X7"
                    ]
                },
                "ENSMUSG00000023004": {
                    "id": "ENSMUSG00000023004",
                    "type": "Gene",
                    "symbol": "Tuba1b",
                    "source": [
                        "ENSMUSG00000001419",
                        "ENSMUSG00000025612",
                        "ENSMUSG00000049577",
                        "ENSMUSG00000029249",
                        "ENSMUSG00000019768",
                        "ENSMUSG00000044167",
                        "ENSMUSG00000017146",
                        "ENSMUSG00000024974"
                    ],
                    "target": [],
                    "expression_sum": {
                        "class1": 2.0
                    },
                    "uniprot_ids": [
                        "P05213"
                    ]
                },
                "ENSMUSG00000023106": {
                    "id": "ENSMUSG00000023106",
                    "type": "Gene",
                    "symbol": "Denr",
                    "source": [
                        "ENSMUSG00000024238",
                        "ENSMUSG00000052534",
                        "ENSMUSG00000030256",
                        "ENSMUSG00000024974",
                        "ENSMUSG00000038648",
                        "ENSMUSG00000001280",
                        "ENSMUSG00000040732",
                        "ENSMUSG00000031627",
                        "ENSMUSG00000037235",
                        "ENSMUSG00000022053",
                        "ENSMUSG00000027104",
                        "ENSMUSG00000024985"
                    ],
                    "target": [],
                    "expression_sum": {
                        "class1": 3.0
                    },
                    "uniprot_ids": [
                        "Q9CQJ6",
                        "E9Q0G1"
                    ]
                },
                "ENSMUSG00000024083": {
                    "id": "ENSMUSG00000024083",
                    "type": "Gene",
                    "symbol": "Pja2",
                    "source": [
                        "ENSMUSG00000001280",
                        "ENSMUSG00000024974",
                        "ENSMUSG00000022346",
                        "ENSMUSG00000015846"
                    ],
                    "target": [],
                    "expression_sum": {
                        "class1": 3.0
                    },
                    "uniprot_ids": [
                        "Q80U04"
                    ]
                },
                "ENSMUSG00000024369": {
                    "id": "ENSMUSG00000024369",
                    "type": "Gene",
                    "symbol": "Nelfe",
                    "source": [
                        "ENSMUSG00000024974",
                        "ENSMUSG00000031627",
                        "ENSMUSG00000022346"
                    ],
                    "target": [],
                    "expression_sum": {
                        "class1": 1.0
                    },
                    "uniprot_ids": [
                        "P19426",
                        "G3UY39"
                    ]
                },
                "ENSMUSG00000024576": {
                    "id": "ENSMUSG00000024576",
                    "type": "Gene",
                    "symbol": "Csnk1a1",
                    "source": [
                        "ENSMUSG00000029135",
                        "ENSMUSG00000022346",
                        "ENSMUSG00000018604",
                        "ENSMUSG00000001280",
                        "ENSMUSG00000031627",
                        "ENSMUSG00000024974",
                        "ENSMUSG00000015605"
                    ],
                    "target": [],
                    "expression_sum": {
                        "class1": 8.0
                    },
                    "uniprot_ids": [
                        "Q8BK63",
                        "F6YBC9",
                        "E9Q3W1",
                        "H7BXB1",
                        "E9Q2U6",
                        "E9Q4G7",
                        "E9PWB2"
                    ]
                },
                "ENSMUSG00000024640": {
                    "id": "ENSMUSG00000024640",
                    "type": "Gene",
                    "symbol": "Psat1",
                    "source": [
                        "ENSMUSG00000005566",
                        "ENSMUSG00000044167",
                        "ENSMUSG00000024974",
                        "ENSMUSG00000027109"
                    ],
                    "target": [],
                    "expression_sum": {
                        "class1": 0.0
                    },
                    "uniprot_ids": [
                        "Q99K85",
                        "Q3U6K9",
                        "E9Q6P1"
                    ]
                },
                "ENSMUSG00000024805": {
                    "id": "ENSMUSG00000024805",
                    "type": "Gene",
                    "symbol": "Pcgf5",
                    "source": [
                        "ENSMUSG00000029135",
                        "ENSMUSG00000015839",
                        "ENSMUSG00000078671",
                        "ENSMUSG00000015605",
                        "ENSMUSG00000056501",
                        "ENSMUSG00000024955",
                        "ENSMUSG00000030557",
                        "ENSMUSG00000029249",
                        "ENSMUSG00000001280",
                        "ENSMUSG00000005566",
                        "ENSMUSG00000019768",
                        "ENSMUSG00000005698",
                        "ENSMUSG00000032238",
                        "ENSMUSG00000024974",
                        "ENSMUSG00000008575",
                        "ENSMUSG00000024985"
                    ],
                    "target": [],
                    "expression_sum": {
                        "class1": 0.0
                    },
                    "uniprot_ids": [
                        "Q3UK78",
                        "B7ZP24",
                        "A0A286YDQ6",
                        "A0A286YD06"
                    ]
                },
                "ENSMUSG00000026727": {
                    "id": "ENSMUSG00000026727",
                    "type": "Gene",
                    "symbol": "Rsu1",
                    "source": [
                        "ENSMUSG00000022053",
                        "ENSMUSG00000024974",
                        "ENSMUSG00000038648"
                    ],
                    "target": [],
                    "expression_sum": {
                        "class1": 2.0
                    },
                    "uniprot_ids": [
                        "Q9D031",
                        "A0A0A6YWZ2",
                        "E0CXG5",
                        "B1AYQ0",
                        "A2AUR7"
                    ]
                },
                "ENSMUSG00000027598": {
                    "id": "ENSMUSG00000027598",
                    "type": "Gene",
                    "symbol": "Itch",
                    "source": [
                        "ENSMUSG00000019768",
                        "ENSMUSG00000022053",
                        "ENSMUSG00000024974",
                        "ENSMUSG00000038648"
                    ],
                    "target": [],
                    "expression_sum": {
                        "class1": 2.0
                    },
                    "uniprot_ids": [
                        "Q8C863"
                    ]
                },
                "ENSMUSG00000028212": {
                    "id": "ENSMUSG00000028212",
                    "type": "Gene",
                    "symbol": "Ccne2",
                    "source": [
                        "ENSMUSG00000006215",
                        "ENSMUSG00000027109",
                        "ENSMUSG00000044167",
                        "ENSMUSG00000030067",
                        "ENSMUSG00000024974"
                    ],
                    "target": [],
                    "expression_sum": {
                        "class1": 1.0
                    },
                    "uniprot_ids": [
                        "Q9Z238",
                        "A2API1"
                    ]
                },
                "ENSMUSG00000028289": {
                    "id": "ENSMUSG00000028289",
                    "type": "Gene",
                    "symbol": "Epha7",
                    "source": [
                        "ENSMUSG00000024974",
                        "ENSMUSG00000071076"
                    ],
                    "target": [],
                    "expression_sum": {
                        "class1": 0.0
                    },
                    "uniprot_ids": [
                        "Q61772",
                        "A2BDQ4"
                    ]
                },
                "ENSMUSG00000028409": {
                    "id": "ENSMUSG00000028409",
                    "type": "Gene",
                    "symbol": "Smu1",
                    "source": [
                        "ENSMUSG00000024974",
                        "ENSMUSG00000015579",
                        "ENSMUSG00000015846",
                        "ENSMUSG00000027490"
                    ],
                    "target": [],
                    "expression_sum": {
                        "class1": 0.0
                    },
                    "uniprot_ids": [
                        "Q3UKJ7"
                    ]
                },
                "ENSMUSG00000028821": {
                    "id": "ENSMUSG00000028821",
                    "type": "Gene",
                    "symbol": "Syf2",
                    "source": [
                        "ENSMUSG00000024974",
                        "ENSMUSG00000022895"
                    ],
                    "target": [],
                    "expression_sum": {
                        "class1": 1.0
                    },
                    "uniprot_ids": [
                        "Q9D198"
                    ]
                },
                "ENSMUSG00000029557": {
                    "id": "ENSMUSG00000029557",
                    "type": "Gene",
                    "symbol": "Mrm2",
                    "source": [
                        "ENSMUSG00000024974",
                        "ENSMUSG00000052684",
                        "ENSMUSG00000037868"
                    ],
                    "target": [],
                    "expression_sum": {
                        "class1": 0.0
                    },
                    "uniprot_ids": [
                        "Q9CPY0"
                    ]
                },
                "ENSMUSG00000030067": {
                    "id": "ENSMUSG00000030067",
                    "type": "TF",
                    "symbol": "Foxp1",
                    "source": [
                        "ENSMUSG00000027109",
                        "ENSMUSG00000053477",
                        "ENSMUSG00000022556",
                        "ENSMUSG00000022676",
                        "ENSMUSG00000025025",
                        "ENSMUSG00000024974"
                    ],
                    "target": [
                        "ENSMUSG00000037818",
                        "ENSMUSG00000019659",
                        "ENSMUSG00000026708",
                        "ENSMUSG00000035629",
                        "ENSMUSG00000039682",
                        "ENSMUSG00000022300",
                        "ENSMUSG00000027109",
                        "ENSMUSG00000006676",
                        "ENSMUSG00000022641",
                        "ENSMUSG00000026134",
                        "ENSMUSG00000024974",
                        "ENSMUSG00000027799",
                        "ENSMUSG00000061207",
                        "ENSMUSG00000002028",
                        "ENSMUSG00000022889",
                        "ENSMUSG00000005732",
                        "ENSMUSG00000028936",
                        "ENSMUSG00000029599",
                        "ENSMUSG00000021619",
                        "ENSMUSG00000027304",
                        "ENSMUSG00000039985",
                        "ENSMUSG00000022536",
                        "ENSMUSG00000053289",
                        "ENSMUSG00000032440",
                        "ENSMUSG00000019773",
                        "ENSMUSG00000015474",
                        "ENSMUSG00000014959",
                        "ENSMUSG00000000568",
                        "ENSMUSG00000024422",
                        "ENSMUSG00000022833",
                        "ENSMUSG00000043987",
                        "ENSMUSG00000023009",
                        "ENSMUSG00000003033",
                        "ENSMUSG00000036565",
                        "ENSMUSG00000031309",
                        "ENSMUSG00000019802",
                        "ENSMUSG00000059839",
                        "ENSMUSG00000024841",
                        "ENSMUSG00000028771",
                        "ENSMUSG00000037221",
                        "ENSMUSG00000021112",
                        "ENSMUSG00000040720",
                        "ENSMUSG00000012422",
                        "ENSMUSG00000028345",
                        "ENSMUSG00000017466",
                        "ENSMUSG00000058793",
                        "ENSMUSG00000028212",
                        "ENSMUSG00000035248",
                        "ENSMUSG00000015961",
                        "ENSMUSG00000022905",
                        "ENSMUSG00000021713",
                        "ENSMUSG00000026743",
                        "ENSMUSG00000078773",
                        "ENSMUSG00000006169",
                        "ENSMUSG00000042590",
                        "ENSMUSG00000067212",
                        "ENSMUSG00000053477",
                        "ENSMUSG00000022234",
                        "ENSMUSG00000038205",
                        "ENSMUSG00000034781",
                        "ENSMUSG00000051695",
                        "ENSMUSG00000062373",
                        "ENSMUSG00000006932",
                        "ENSMUSG00000026707",
                        "ENSMUSG00000029432",
                        "ENSMUSG00000026254",
                        "ENSMUSG00000023249",
                        "ENSMUSG00000043065",
                        "ENSMUSG00000009207",
                        "ENSMUSG00000024456",
                        "ENSMUSG00000022285",
                        "ENSMUSG00000024309",
                        "ENSMUSG00000040990",
                        "ENSMUSG00000026219",
                        "ENSMUSG00000005846",
                        "ENSMUSG00000004996",
                        "ENSMUSG00000021182",
                        "ENSMUSG00000071054",
                        "ENSMUSG00000021012",
                        "ENSMUSG00000071037",
                        "ENSMUSG00000018572",
                        "ENSMUSG00000097162",
                        "ENSMUSG00000029992",
                        "ENSMUSG00000028309",
                        "ENSMUSG00000036202",
                        "ENSMUSG00000020728",
                        "ENSMUSG00000002017",
                        "ENSMUSG00000038503",
                        "ENSMUSG00000024817",
                        "ENSMUSG00000047180",
                        "ENSMUSG00000029064",
                        "ENSMUSG00000020130",
                        "ENSMUSG00000033166",
                        "ENSMUSG00000035266",
                        "ENSMUSG00000025025",
                        "ENSMUSG00000022724",
                        "ENSMUSG00000013236",
                        "ENSMUSG00000035919",
                        "ENSMUSG00000041440",
                        "ENSMUSG00000055720",
                        "ENSMUSG00000037795",
                        "ENSMUSG00000016344",
                        "ENSMUSG00000030527",
                        "ENSMUSG00000037270",
                        "ENSMUSG00000001138",
                        "ENSMUSG00000040370",
                        "ENSMUSG00000048911",
                        "ENSMUSG00000022837",
                        "ENSMUSG00000020849",
                        "ENSMUSG00000072501",
                        "ENSMUSG00000022800",
                        "ENSMUSG00000065145",
                        "ENSMUSG00000000184",
                        "ENSMUSG00000062014"
                    ],
                    "expression_sum": {
                        "class1": 2.0
                    },
                    "uniprot_ids": [
                        "P58462",
                        "E2S038",
                        "H3BJ68",
                        "H3BJZ5",
                        "H3BLF2",
                        "H3BJR8",
                        "D3Z6Q4",
                        "D3Z454",
                        "H3BL33",
                        "A0A0R4J1H9",
                        "H3BJ24",
                        "H3BJM1",
                        "D3Z6Q3",
                        "H3BK30",
                        "H3BKT4",
                        "A0A0R4J282",
                        "D3Z2T4",
                        "D3Z0J5",
                        "H3BK38"
                    ]
                },
                "ENSMUSG00000030536": {
                    "id": "ENSMUSG00000030536",
                    "type": "Gene",
                    "symbol": "Iqgap1",
                    "source": [
                        "ENSMUSG00000016477",
                        "ENSMUSG00000032178",
                        "ENSMUSG00000056501",
                        "ENSMUSG00000028639",
                        "ENSMUSG00000027109",
                        "ENSMUSG00000025025",
                        "ENSMUSG00000024974",
                        "ENSMUSG00000031311"
                    ],
                    "target": [],
                    "expression_sum": {
                        "class1": 6.0
                    },
                    "uniprot_ids": [
                        "Q9JKF1",
                        "A0A0U1RNG5",
                        "A0A0U1RPU3",
                        "A0A0U1RPI2"
                    ]
                },
                "ENSMUSG00000030654": {
                    "id": "ENSMUSG00000030654",
                    "type": "Gene",
                    "symbol": "Arl6ip1",
                    "source": [
                        "ENSMUSG00000024974",
                        "ENSMUSG00000034041",
                        "ENSMUSG00000031627",
                        "ENSMUSG00000078671"
                    ],
                    "target": [],
                    "expression_sum": {
                        "class1": 10.0
                    },
                    "uniprot_ids": [
                        "Q9JKW0",
                        "A0A0U1RPY6",
                        "A0A0N4SW86",
                        "A0A0N4SV01"
                    ]
                },
                "ENSMUSG00000031683": {
                    "id": "ENSMUSG00000031683",
                    "type": "Gene",
                    "symbol": "Lsm6",
                    "source": [
                        "ENSMUSG00000029135",
                        "ENSMUSG00000001419",
                        "ENSMUSG00000032228",
                        "ENSMUSG00000001280",
                        "ENSMUSG00000019768",
                        "ENSMUSG00000033943",
                        "ENSMUSG00000037235",
                        "ENSMUSG00000024974",
                        "ENSMUSG00000031885"
                    ],
                    "target": [],
                    "expression_sum": {
                        "class1": 5.0
                    },
                    "uniprot_ids": [
                        "P62313"
                    ]
                },
                "ENSMUSG00000032562": {
                    "id": "ENSMUSG00000032562",
                    "type": "Gene",
                    "symbol": "Gnai2",
                    "source": [
                        "ENSMUSG00000016477",
                        "ENSMUSG00000056501",
                        "ENSMUSG00000022676",
                        "ENSMUSG00000000078",
                        "ENSMUSG00000024974",
                        "ENSMUSG00000076431"
                    ],
                    "target": [],
                    "expression_sum": {
                        "class1": 11.0
                    },
                    "uniprot_ids": [
                        "P08752",
                        "A0A0A6YXC2",
                        "A0A0A6YXN0",
                        "A0A0A6YWA9"
                    ]
                },
                "ENSMUSG00000032966": {
                    "id": "ENSMUSG00000032966",
                    "type": "Gene",
                    "symbol": "Fkbp1a",
                    "source": [
                        "ENSMUSG00000052534",
                        "ENSMUSG00000001280",
                        "ENSMUSG00000040732",
                        "ENSMUSG00000024974",
                        "ENSMUSG00000053110"
                    ],
                    "target": [],
                    "expression_sum": {
                        "class1": 17.0
                    },
                    "uniprot_ids": [
                        "P26883",
                        "F6X9I3"
                    ]
                },
                "ENSMUSG00000034321": {
                    "id": "ENSMUSG00000034321",
                    "type": "Gene",
                    "symbol": "Exosc1",
                    "source": [
                        "ENSMUSG00000024974"
                    ],
                    "target": [],
                    "expression_sum": {
                        "class1": 1.0
                    },
                    "uniprot_ids": [
                        "Q9DAA6"
                    ]
                },
                "ENSMUSG00000034349": {
                    "id": "ENSMUSG00000034349",
                    "type": "Gene",
                    "symbol": "Smc4",
                    "source": [
                        "ENSMUSG00000024974",
                        "ENSMUSG00000022346"
                    ],
                    "target": [],
                    "expression_sum": {
                        "class1": 8.0
                    },
                    "uniprot_ids": [
                        "Q8CG47",
                        "Q3U763",
                        "E9Q2X6",
                        "D6RCX2",
                        "A0A0A6YX07",
                        "A0A0A6YXY3"
                    ]
                },
                "ENSMUSG00000034868": {
                    "id": "ENSMUSG00000034868",
                    "type": "Gene",
                    "symbol": "Myl12b",
                    "source": [
                        "ENSMUSG00000059552",
                        "ENSMUSG00000018604",
                        "ENSMUSG00000028466",
                        "ENSMUSG00000036461",
                        "ENSMUSG00000001280",
                        "ENSMUSG00000044167",
                        "ENSMUSG00000040732",
                        "ENSMUSG00000020919",
                        "ENSMUSG00000024974",
                        "ENSMUSG00000016087"
                    ],
                    "target": [],
                    "expression_sum": {
                        "class1": 6.0
                    },
                    "uniprot_ids": [
                        "Q3THE2"
                    ]
                },
                "ENSMUSG00000035027": {
                    "id": "ENSMUSG00000035027",
                    "type": "Gene",
                    "symbol": "Map2k2",
                    "source": [
                        "ENSMUSG00000029249",
                        "ENSMUSG00000001280",
                        "ENSMUSG00000019768",
                        "ENSMUSG00000017146",
                        "ENSMUSG00000024974"
                    ],
                    "target": [],
                    "expression_sum": {
                        "class1": 1.0
                    },
                    "uniprot_ids": [
                        "Q63932",
                        "Q91YS7",
                        "A0A1W2P769",
                        "D3Z446",
                        "A0A1W2P7V9",
                        "M0QWN2"
                    ]
                },
                "ENSMUSG00000035258": {
                    "id": "ENSMUSG00000035258",
                    "type": "Gene",
                    "symbol": "Abi3bp",
                    "source": [
                        "ENSMUSG00000024974"
                    ],
                    "target": [],
                    "expression_sum": {
                        "class1": 0.0
                    },
                    "uniprot_ids": [
                        "Q59IW9",
                        "Q59IW7",
                        "Q59IW6",
                        "Q59IW5",
                        "A0A338P6S8",
                        "A0A338P6W9",
                        "E9Q8E3"
                    ]
                },
                "ENSMUSG00000035851": {
                    "id": "ENSMUSG00000035851",
                    "type": "Gene",
                    "symbol": "Ythdc1",
                    "source": [
                        "ENSMUSG00000024974",
                        "ENSMUSG00000055116",
                        "ENSMUSG00000022346"
                    ],
                    "target": [],
                    "expression_sum": {
                        "class1": 2.0
                    },
                    "uniprot_ids": [
                        "E9Q5K9",
                        "D6RG95"
                    ]
                },
                "ENSMUSG00000036106": {
                    "id": "ENSMUSG00000036106",
                    "type": "Gene",
                    "symbol": "Prr5",
                    "source": [
                        "ENSMUSG00000024974",
                        "ENSMUSG00000015846"
                    ],
                    "target": [],
                    "expression_sum": {
                        "class1": 0.0
                    },
                    "uniprot_ids": [
                        "Q812A5"
                    ]
                },
                "ENSMUSG00000036503": {
                    "id": "ENSMUSG00000036503",
                    "type": "Gene",
                    "symbol": "Rnf13",
                    "source": [
                        "ENSMUSG00000024974",
                        "ENSMUSG00000031715",
                        "ENSMUSG00000027490"
                    ],
                    "target": [],
                    "expression_sum": {
                        "class1": 1.0
                    },
                    "uniprot_ids": [
                        "O54965",
                        "Q8C4F9",
                        "Q8CB78",
                        "A0A0G2JDP6",
                        "A0A0G2JEM4",
                        "A0A0G2JE17",
                        "A0A0G2JGT7"
                    ]
                },
                "ENSMUSG00000037965": {
                    "id": "ENSMUSG00000037965",
                    "type": "Gene",
                    "symbol": "Zc3h7a",
                    "source": [
                        "ENSMUSG00000022528",
                        "ENSMUSG00000030256",
                        "ENSMUSG00000024974",
                        "ENSMUSG00000038648",
                        "ENSMUSG00000031627",
                        "ENSMUSG00000022053",
                        "ENSMUSG00000027104",
                        "ENSMUSG00000042557",
                        "ENSMUSG00000024985"
                    ],
                    "target": [],
                    "expression_sum": {
                        "class1": 2.0
                    },
                    "uniprot_ids": [
                        "Q8C6Z3",
                        "F6X2N3",
                        "D3Z5I3",
                        "D3YVH9",
                        "D3YZY2",
                        "E9Q8M5",
                        "E9PWW6",
                        "D6RI42"
                    ]
                },
                "ENSMUSG00000038074": {
                    "id": "ENSMUSG00000038074",
                    "type": "Gene",
                    "symbol": "Fkbp14",
                    "source": [
                        "ENSMUSG00000024974",
                        "ENSMUSG00000099083",
                        "ENSMUSG00000019789"
                    ],
                    "target": [],
                    "expression_sum": {
                        "class1": 0.0
                    },
                    "uniprot_ids": [
                        "P59024",
                        "D3YWB6",
                        "D6RDT0"
                    ]
                },
                "ENSMUSG00000038648": {
                    "id": "ENSMUSG00000038648",
                    "type": "TF",
                    "symbol": "Creb3l2",
                    "source": [
                        "ENSMUSG00000022053",
                        "ENSMUSG00000027104",
                        "ENSMUSG00000024974",
                        "ENSMUSG00000030256"
                    ],
                    "target": [
                        "ENSMUSG00000036052",
                        "ENSMUSG00000068328",
                        "ENSMUSG00000018548",
                        "ENSMUSG00000004771",
                        "ENSMUSG00000029681",
                        "ENSMUSG00000063480",
                        "ENSMUSG00000009013",
                        "ENSMUSG00000038991",
                        "ENSMUSG00000040212",
                        "ENSMUSG00000019795",
                        "ENSMUSG00000031954",
                        "ENSMUSG00000001105",
                        "ENSMUSG00000033423",
                        "ENSMUSG00000022253",
                        "ENSMUSG00000024959",
                        "ENSMUSG00000019432",
                        "ENSMUSG00000026311",
                        "ENSMUSG00000003429",
                        "ENSMUSG00000030782",
                        "ENSMUSG00000037361",
                        "ENSMUSG00000036371",
                        "ENSMUSG00000029221",
                        "ENSMUSG00000024974",
                        "ENSMUSG00000037235",
                        "ENSMUSG00000015837",
                        "ENSMUSG00000023961",
                        "ENSMUSG00000017686",
                        "ENSMUSG00000030750",
                        "ENSMUSG00000037601",
                        "ENSMUSG00000037339",
                        "ENSMUSG00000075701",
                        "ENSMUSG00000037499",
                        "ENSMUSG00000047721",
                        "ENSMUSG00000037820",
                        "ENSMUSG00000024955",
                        "ENSMUSG00000028180",
                        "ENSMUSG00000030659",
                        "ENSMUSG00000032666",
                        "ENSMUSG00000019986",
                        "ENSMUSG00000058503",
                        "ENSMUSG00000024604",
                        "ENSMUSG00000038539",
                        "ENSMUSG00000037965",
                        "ENSMUSG00000069744",
                        "ENSMUSG00000024382",
                        "ENSMUSG00000025337",
                        "ENSMUSG00000032679",
                        "ENSMUSG00000013465",
                        "ENSMUSG00000026275",
                        "ENSMUSG00000030717",
                        "ENSMUSG00000001017",
                        "ENSMUSG00000025151",
                        "ENSMUSG00000032026",
                        "ENSMUSG00000033411",
                        "ENSMUSG00000035559",
                        "ENSMUSG00000006304",
                        "ENSMUSG00000079084",
                        "ENSMUSG00000030256",
                        "ENSMUSG00000040720",
                        "ENSMUSG00000037007",
                        "ENSMUSG00000021891",
                        "ENSMUSG00000017615",
                        "ENSMUSG00000012422",
                        "ENSMUSG00000028656",
                        "ENSMUSG00000030538",
                        "ENSMUSG00000022812",
                        "ENSMUSG00000041459",
                        "ENSMUSG00000054302",
                        "ENSMUSG00000026064",
                        "ENSMUSG00000018199",
                        "ENSMUSG00000031585",
                        "ENSMUSG00000023106",
                        "ENSMUSG00000000787",
                        "ENSMUSG00000027598",
                        "ENSMUSG00000038671",
                        "ENSMUSG00000068267",
                        "ENSMUSG00000028447",
                        "ENSMUSG00000022377",
                        "ENSMUSG00000030512",
                        "ENSMUSG00000031012",
                        "ENSMUSG00000051695",
                        "ENSMUSG00000028218",
                        "ENSMUSG00000028948",
                        "ENSMUSG00000049658",
                        "ENSMUSG00000028233",
                        "ENSMUSG00000037710",
                        "ENSMUSG00000037608",
                        "ENSMUSG00000031827",
                        "ENSMUSG00000014856",
                        "ENSMUSG00000021116",
                        "ENSMUSG00000006589",
                        "ENSMUSG00000026509",
                        "ENSMUSG00000018415",
                        "ENSMUSG00000042520",
                        "ENSMUSG00000063273",
                        "ENSMUSG00000033392",
                        "ENSMUSG00000058799",
                        "ENSMUSG00000040359",
                        "ENSMUSG00000001829",
                        "ENSMUSG00000042390",
                        "ENSMUSG00000041025",
                        "ENSMUSG00000004018",
                        "ENSMUSG00000028518",
                        "ENSMUSG00000061086",
                        "ENSMUSG00000042712",
                        "ENSMUSG00000024012",
                        "ENSMUSG00000039234",
                        "ENSMUSG00000057113",
                        "ENSMUSG00000020608",
                        "ENSMUSG00000024683",
                        "ENSMUSG00000061232",
                        "ENSMUSG00000074748",
                        "ENSMUSG00000053119",
                        "ENSMUSG00000038762",
                        "ENSMUSG00000026987",
                        "ENSMUSG00000019837",
                        "ENSMUSG00000029655",
                        "ENSMUSG00000013622",
                        "ENSMUSG00000024780",
                        "ENSMUSG00000020349",
                        "ENSMUSG00000026155",
                        "ENSMUSG00000032398",
                        "ENSMUSG00000053907",
                        "ENSMUSG00000042298",
                        "ENSMUSG00000087687",
                        "ENSMUSG00000041058",
                        "ENSMUSG00000029657",
                        "ENSMUSG00000026388",
                        "ENSMUSG00000028917",
                        "ENSMUSG00000022035",
                        "ENSMUSG00000020720",
                        "ENSMUSG00000026727",
                        "ENSMUSG00000039686",
                        "ENSMUSG00000028772",
                        "ENSMUSG00000018848",
                        "ENSMUSG00000037306",
                        "ENSMUSG00000020716",
                        "ENSMUSG00000025823",
                        "ENSMUSG00000007564",
                        "ENSMUSG00000052681",
                        "ENSMUSG00000026663",
                        "ENSMUSG00000025130",
                        "ENSMUSG00000031965",
                        "ENSMUSG00000023990",
                        "ENSMUSG00000061032",
                        "ENSMUSG00000021253",
                        "ENSMUSG00000029231",
                        "ENSMUSG00000020671",
                        "ENSMUSG00000036968",
                        "ENSMUSG00000021917",
                        "ENSMUSG00000009535",
                        "ENSMUSG00000056342",
                        "ENSMUSG00000032410",
                        "ENSMUSG00000025728",
                        "ENSMUSG00000071655",
                        "ENSMUSG00000022255",
                        "ENSMUSG00000051978",
                        "ENSMUSG00000097325",
                        "ENSMUSG00000020390",
                        "ENSMUSG00000042699",
                        "ENSMUSG00000027167",
                        "ENSMUSG00000039474",
                        "ENSMUSG00000022389",
                        "ENSMUSG00000031534",
                        "ENSMUSG00000052557",
                        "ENSMUSG00000037876",
                        "ENSMUSG00000072812",
                        "ENSMUSG00000099250",
                        "ENSMUSG00000009293",
                        "ENSMUSG00000025035",
                        "ENSMUSG00000038039",
                        "ENSMUSG00000027104"
                    ],
                    "expression_sum": {
                        "class1": 2.0
                    },
                    "uniprot_ids": [
                        "Q8BH52"
                    ]
                },
                "ENSMUSG00000039787": {
                    "id": "ENSMUSG00000039787",
                    "type": "Gene",
                    "symbol": "Cercam",
                    "source": [
                        "ENSMUSG00000022053",
                        "ENSMUSG00000027104",
                        "ENSMUSG00000024974"
                    ],
                    "target": [],
                    "expression_sum": {
                        "class1": 0.0
                    },
                    "uniprot_ids": [
                        "A3KGW5",
                        "A3KGW6",
                        "A3KGW4"
                    ]
                },
                "ENSMUSG00000041057": {
                    "id": "ENSMUSG00000041057",
                    "type": "Gene",
                    "symbol": "Wdr43",
                    "source": [
                        "ENSMUSG00000024974",
                        "ENSMUSG00000021944"
                    ],
                    "target": [],
                    "expression_sum": {
                        "class1": 2.0
                    },
                    "uniprot_ids": [
                        "Q6ZQL4",
                        "A0A3Q4EGD3",
                        "A0A3Q4EHN7"
                    ]
                },
                "ENSMUSG00000041120": {
                    "id": "ENSMUSG00000041120",
                    "type": "Gene",
                    "symbol": "Nbl1",
                    "source": [
                        "ENSMUSG00000024974"
                    ],
                    "target": [],
                    "expression_sum": {
                        "class1": 1.0
                    },
                    "uniprot_ids": [
                        "Q61477"
                    ]
                },
                "ENSMUSG00000042699": {
                    "id": "ENSMUSG00000042699",
                    "type": "Gene",
                    "symbol": "Dhx9",
                    "source": [
                        "ENSMUSG00000030256",
                        "ENSMUSG00000024974",
                        "ENSMUSG00000038648",
                        "ENSMUSG00000001280",
                        "ENSMUSG00000022053"
                    ],
                    "target": [],
                    "expression_sum": {
                        "class1": 2.0
                    },
                    "uniprot_ids": [
                        "Q3UR42",
                        "A0A087WPL5",
                        "A0A087WRT3",
                        "E9QNN1",
                        "A0A0R4J2C3"
                    ]
                },
                "ENSMUSG00000043872": {
                    "id": "ENSMUSG00000043872",
                    "type": "Gene",
                    "symbol": "Zmym1",
                    "source": [
                        "ENSMUSG00000022346",
                        "ENSMUSG00000024974",
                        "ENSMUSG00000031627",
                        "ENSMUSG00000015846"
                    ],
                    "target": [],
                    "expression_sum": {
                        "class1": 0.0
                    },
                    "uniprot_ids": [
                        "Q3TJB1",
                        "A2A7T8",
                        "A2A7U0"
                    ]
                },
                "ENSMUSG00000046768": {
                    "id": "ENSMUSG00000046768",
                    "type": "Gene",
                    "symbol": "Rhoj",
                    "source": [
                        "ENSMUSG00000024974",
                        "ENSMUSG00000015839",
                        "ENSMUSG00000027109"
                    ],
                    "target": [],
                    "expression_sum": {
                        "class1": 1.0
                    },
                    "uniprot_ids": [
                        "Q9ER71",
                        "F2Z463",
                        "D3YX61",
                        "G3UZM2"
                    ]
                },
                "ENSMUSG00000047721": {
                    "id": "ENSMUSG00000047721",
                    "type": "Gene",
                    "symbol": "Bola2",
                    "source": [
                        "ENSMUSG00000022346",
                        "ENSMUSG00000019564",
                        "ENSMUSG00000024974",
                        "ENSMUSG00000029729",
                        "ENSMUSG00000038648",
                        "ENSMUSG00000005566",
                        "ENSMUSG00000044167",
                        "ENSMUSG00000022053",
                        "ENSMUSG00000027104"
                    ],
                    "target": [],
                    "expression_sum": {
                        "class1": 2.0
                    },
                    "uniprot_ids": [
                        "Q8BGS2"
                    ]
                },
                "ENSMUSG00000053931": {
                    "id": "ENSMUSG00000053931",
                    "type": "Gene",
                    "symbol": "Cnn3",
                    "source": [
                        "ENSMUSG00000021944",
                        "ENSMUSG00000052534",
                        "ENSMUSG00000055116",
                        "ENSMUSG00000040732",
                        "ENSMUSG00000031627",
                        "ENSMUSG00000020919",
                        "ENSMUSG00000024974",
                        "ENSMUSG00000032035"
                    ],
                    "target": [],
                    "expression_sum": {
                        "class1": 6.0
                    },
                    "uniprot_ids": [
                        "Q9DAW9",
                        "A0A0G2JFC8",
                        "A0A0G2JDV8",
                        "A0A0G2JFG3",
                        "A0A0G2JFI6"
                    ]
                },
                "ENSMUSG00000054717": {
                    "id": "ENSMUSG00000054717",
                    "type": "Gene",
                    "symbol": "Hmgb2",
                    "source": [
                        "ENSMUSG00000016477",
                        "ENSMUSG00000036461",
                        "ENSMUSG00000030557",
                        "ENSMUSG00000027490",
                        "ENSMUSG00000024974",
                        "ENSMUSG00000022314"
                    ],
                    "target": [],
                    "expression_sum": {
                        "class1": 5.0
                    },
                    "uniprot_ids": [
                        "P30681",
                        "A0A1B0GQX9"
                    ]
                },
                "ENSMUSG00000055839": {
                    "id": "ENSMUSG00000055839",
                    "type": "Gene",
                    "symbol": "Elob",
                    "source": [
                        "ENSMUSG00000001280",
                        "ENSMUSG00000019768",
                        "ENSMUSG00000024974"
                    ],
                    "target": [],
                    "expression_sum": {
                        "class1": 9.0
                    },
                    "uniprot_ids": [
                        "P62869",
                        "A0A3B2WBM3"
                    ]
                },
                "ENSMUSG00000058503": {
                    "id": "ENSMUSG00000058503",
                    "type": "Gene",
                    "symbol": "Fam133b",
                    "source": [
                        "ENSMUSG00000029135",
                        "ENSMUSG00000024974",
                        "ENSMUSG00000015579",
                        "ENSMUSG00000038648",
                        "ENSMUSG00000030557",
                        "ENSMUSG00000031627",
                        "ENSMUSG00000022053",
                        "ENSMUSG00000027104"
                    ],
                    "target": [],
                    "expression_sum": {
                        "class1": 1.0
                    },
                    "uniprot_ids": [
                        "Q9CVI2",
                        "A0A0G2JF33",
                        "A0A0G2JEE9"
                    ]
                },
                "ENSMUSG00000058799": {
                    "id": "ENSMUSG00000058799",
                    "type": "Gene",
                    "symbol": "Nap1l1",
                    "source": [
                        "ENSMUSG00000003032",
                        "ENSMUSG00000038648",
                        "ENSMUSG00000044167",
                        "ENSMUSG00000024974",
                        "ENSMUSG00000057098"
                    ],
                    "target": [],
                    "expression_sum": {
                        "class1": 2.0
                    },
                    "uniprot_ids": [
                        "P28656",
                        "Q8BSH9",
                        "Q3TF41"
                    ]
                },
                "ENSMUSG00000060601": {
                    "id": "ENSMUSG00000060601",
                    "type": "TF",
                    "symbol": "Nr1h2",
                    "source": [
                        "ENSMUSG00000024974",
                        "ENSMUSG00000031627",
                        "ENSMUSG00000022346"
                    ],
                    "target": [
                        "ENSMUSG00000022174",
                        "ENSMUSG00000023951",
                        "ENSMUSG00000029486",
                        "ENSMUSG00000020372",
                        "ENSMUSG00000032812",
                        "ENSMUSG00000031782",
                        "ENSMUSG00000089832",
                        "ENSMUSG00000027708",
                        "ENSMUSG00000031352",
                        "ENSMUSG00000002458",
                        "ENSMUSG00000071793",
                        "ENSMUSG00000032386",
                        "ENSMUSG00000028410",
                        "ENSMUSG00000026728",
                        "ENSMUSG00000051391",
                        "ENSMUSG00000030216",
                        "ENSMUSG00000022774",
                        "ENSMUSG00000023861",
                        "ENSMUSG00000021945",
                        "ENSMUSG00000016344",
                        "ENSMUSG00000024491",
                        "ENSMUSG00000043067",
                        "ENSMUSG00000038446",
                        "ENSMUSG00000044906",
                        "ENSMUSG00000001056",
                        "ENSMUSG00000031010",
                        "ENSMUSG00000030824",
                        "ENSMUSG00000022884"
                    ],
                    "expression_sum": {
                        "class1": 0.0
                    },
                    "uniprot_ids": [
                        "Q60644",
                        "Q8BP65",
                        "A0A140LHK8",
                        "A0A140LHR6",
                        "A0A140LHL9",
                        "A0A140LIH8",
                        "A0A140LJ50",
                        "A0A140LHY6"
                    ]
                },
                "ENSMUSG00000060739": {
                    "id": "ENSMUSG00000060739",
                    "type": "Gene",
                    "symbol": "Nsa2",
                    "source": [
                        "ENSMUSG00000055148",
                        "ENSMUSG00000022346",
                        "ENSMUSG00000036461",
                        "ENSMUSG00000001280",
                        "ENSMUSG00000030796",
                        "ENSMUSG00000024974",
                        "ENSMUSG00000053110"
                    ],
                    "target": [],
                    "expression_sum": {
                        "class1": 1.0
                    },
                    "uniprot_ids": [
                        "Q9CR47",
                        "A0A286YCS8"
                    ]
                },
                "ENSMUSG00000067367": {
                    "id": "ENSMUSG00000067367",
                    "type": "Gene",
                    "symbol": "Lyar",
                    "source": [
                        "ENSMUSG00000024974",
                        "ENSMUSG00000041515"
                    ],
                    "target": [],
                    "expression_sum": {
                        "class1": 3.0
                    },
                    "uniprot_ids": [
                        "Q08288",
                        "D6RDT2",
                        "D3YU83",
                        "D3Z5X8",
                        "D3Z7N3",
                        "A0A0J9YVD4",
                        "D3Z009",
                        "D3Z345"
                    ]
                },
                "ENSMUSG00000071478": {
                    "id": "ENSMUSG00000071478",
                    "type": "Gene",
                    "symbol": "H2ac7",
                    "source": [
                        "ENSMUSG00000024974",
                        "ENSMUSG00000022314",
                        "ENSMUSG00000030557"
                    ],
                    "target": [],
                    "expression_sum": {
                        "class1": 0.0
                    },
                    "uniprot_ids": [
                        "C0HKE1",
                        "C0HKE2",
                        "C0HKE3",
                        "C0HKE4",
                        "C0HKE5",
                        "C0HKE6",
                        "C0HKE7",
                        "C0HKE8",
                        "C0HKE9"
                    ]
                },
                "ENSMUSG00000075254": {
                    "id": "ENSMUSG00000075254",
                    "type": "Gene",
                    "symbol": "Heg1",
                    "source": [
                        "ENSMUSG00000027201",
                        "ENSMUSG00000021250",
                        "ENSMUSG00000019817",
                        "ENSMUSG00000052534",
                        "ENSMUSG00000029729",
                        "ENSMUSG00000027109",
                        "ENSMUSG00000044167",
                        "ENSMUSG00000005583",
                        "ENSMUSG00000024974",
                        "ENSMUSG00000022314",
                        "ENSMUSG00000071637"
                    ],
                    "target": [],
                    "expression_sum": {
                        "class1": 3.0
                    },
                    "uniprot_ids": [
                        "E9Q7X6",
                        "Q8BRS4",
                        "E9Q440",
                        "A0A338P6D4"
                    ]
                },
                "ENSMUSG00000092486": {
                    "id": "ENSMUSG00000092486",
                    "type": "Gene",
                    "symbol": null,
                    "source": [
                        "ENSMUSG00000006215",
                        "ENSMUSG00000005566",
                        "ENSMUSG00000044167",
                        "ENSMUSG00000024974",
                        "ENSMUSG00000031885"
                    ],
                    "target": [],
                    "expression_sum": {
                        "class1": 1.0
                    }
                },
                "ENSMUSG00000002129": {
                    "id": "ENSMUSG00000002129",
                    "type": "Gene",
                    "symbol": "Sf3a1",
                    "source": [
                        "ENSMUSG00000022952",
                        "ENSMUSG00000027684",
                        "ENSMUSG00000029249",
                        "ENSMUSG00000019768",
                        "ENSMUSG00000022641",
                        "ENSMUSG00000058756",
                        "ENSMUSG00000008575",
                        "ENSMUSG00000024985"
                    ],
                    "target": [],
                    "expression_sum": {
                        "class1": 0.0
                    },
                    "uniprot_ids": [
                        "Q8K4Z5"
                    ]
                },
                "ENSMUSG00000002343": {
                    "id": "ENSMUSG00000002343",
                    "type": "Gene",
                    "symbol": "Armc6",
                    "source": [
                        "ENSMUSG00000029135",
                        "ENSMUSG00000059552",
                        "ENSMUSG00000015605",
                        "ENSMUSG00000026610",
                        "ENSMUSG00000051469",
                        "ENSMUSG00000029249",
                        "ENSMUSG00000001280",
                        "ENSMUSG00000005566",
                        "ENSMUSG00000019768",
                        "ENSMUSG00000022641",
                        "ENSMUSG00000058756",
                        "ENSMUSG00000008575",
                        "ENSMUSG00000029913",
                        "ENSMUSG00000024985"
                    ],
                    "target": [],
                    "expression_sum": {
                        "class1": 0.0
                    },
                    "uniprot_ids": [
                        "Q8BNU0",
                        "D3Z3J0"
                    ]
                },
                "ENSMUSG00000013419": {
                    "id": "ENSMUSG00000013419",
                    "type": "TF",
                    "symbol": "Zfp651",
                    "source": [
                        "ENSMUSG00000001280",
                        "ENSMUSG00000019768",
                        "ENSMUSG00000053110",
                        "ENSMUSG00000008575",
                        "ENSMUSG00000024985"
                    ],
                    "target": [
                        "ENSMUSG00000000538",
                        "ENSMUSG00000003316",
                        "ENSMUSG00000022119",
                        "ENSMUSG00000000168",
                        "ENSMUSG00000022914",
                        "ENSMUSG00000000056",
                        "ENSMUSG00000098058",
                        "ENSMUSG00000001173"
                    ],
                    "expression_sum": {
                        "class1": 0.0
                    },
                    "uniprot_ids": [
                        "A0A1L1STM6",
                        "E9PZ11"
                    ]
                },
                "ENSMUSG00000025374": {
                    "id": "ENSMUSG00000025374",
                    "type": "Gene",
                    "symbol": "Nabp2",
                    "source": [
                        "ENSMUSG00000029135",
                        "ENSMUSG00000001419",
                        "ENSMUSG00000057469",
                        "ENSMUSG00000078671",
                        "ENSMUSG00000029249",
                        "ENSMUSG00000001280",
                        "ENSMUSG00000005566",
                        "ENSMUSG00000005583",
                        "ENSMUSG00000005698",
                        "ENSMUSG00000019768",
                        "ENSMUSG00000032238",
                        "ENSMUSG00000031885",
                        "ENSMUSG00000008575",
                        "ENSMUSG00000029913",
                        "ENSMUSG00000024985",
                        "ENSMUSG00000000567"
                    ],
                    "target": [],
                    "expression_sum": {
                        "class1": 0.0
                    },
                    "uniprot_ids": [
                        "Q8R2Y9",
                        "E9PV68",
                        "E9Q1I2",
                        "E9Q199",
                        "E9Q2V9",
                        "E9PW70",
                        "E9Q5F7"
                    ]
                },
                "ENSMUSG00000026596": {
                    "id": "ENSMUSG00000026596",
                    "type": "Gene",
                    "symbol": "Abl2",
                    "source": [
                        "ENSMUSG00000026565",
                        "ENSMUSG00000024985",
                        "ENSMUSG00000015846"
                    ],
                    "target": [],
                    "expression_sum": {
                        "class1": 0.0
                    },
                    "uniprot_ids": [
                        "B2RQ57",
                        "F8VQH0",
                        "G3UWQ2",
                        "A0A087WQB7"
                    ]
                },
                "ENSMUSG00000030243": {
                    "id": "ENSMUSG00000030243",
                    "type": "Gene",
                    "symbol": "Recql",
                    "source": [
                        "ENSMUSG00000022528",
                        "ENSMUSG00000001911",
                        "ENSMUSG00000023994",
                        "ENSMUSG00000017146",
                        "ENSMUSG00000024985"
                    ],
                    "target": [],
                    "expression_sum": {
                        "class1": 0.0
                    },
                    "uniprot_ids": [
                        "Q9Z129",
                        "D3Z6T0",
                        "D3YZW9",
                        "F7DB73",
                        "F6S4D9",
                        "E9Q3N0"
                    ]
                },
                "ENSMUSG00000030965": {
                    "id": "ENSMUSG00000030965",
                    "type": "Gene",
                    "symbol": "Abraxas2",
                    "source": [
                        "ENSMUSG00000024985"
                    ],
                    "target": [],
                    "expression_sum": {
                        "class1": 0.0
                    },
                    "uniprot_ids": [
                        "D6RHR6",
                        "D3Z4D8",
                        "Z4YJY0",
                        "D6RJ39",
                        "A0A1B0GS96"
                    ]
                },
                "ENSMUSG00000032423": {
                    "id": "ENSMUSG00000032423",
                    "type": "Gene",
                    "symbol": "Syncrip",
                    "source": [
                        "ENSMUSG00000057469",
                        "ENSMUSG00000051469",
                        "ENSMUSG00000032228",
                        "ENSMUSG00000019768",
                        "ENSMUSG00000053477",
                        "ENSMUSG00000024985"
                    ],
                    "target": [],
                    "expression_sum": {
                        "class1": 2.0
                    },
                    "uniprot_ids": [
                        "Q7TMK9",
                        "G3V018",
                        "A0A0R4J259",
                        "G3UZI2",
                        "G3UXU5",
                        "G3UWM1",
                        "G3UXJ6",
                        "G3UZ48",
                        "G3XA76"
                    ]
                },
                "ENSMUSG00000036585": {
                    "id": "ENSMUSG00000036585",
                    "type": "Gene",
                    "symbol": "Fgf1",
                    "source": [
                        "ENSMUSG00000001419",
                        "ENSMUSG00000010175",
                        "ENSMUSG00000015839",
                        "ENSMUSG00000026610",
                        "ENSMUSG00000032228",
                        "ENSMUSG00000001280",
                        "ENSMUSG00000005566",
                        "ENSMUSG00000019768",
                        "ENSMUSG00000005698",
                        "ENSMUSG00000032238",
                        "ENSMUSG00000058756",
                        "ENSMUSG00000008575",
                        "ENSMUSG00000024985",
                        "ENSMUSG00000020167"
                    ],
                    "target": [],
                    "expression_sum": {
                        "class1": 0.0
                    },
                    "uniprot_ids": [
                        "P61148",
                        "A0A494BBG9",
                        "D6RCX9",
                        "D3Z6H1",
                        "D3Z6E2",
                        "D3Z192"
                    ]
                },
                "ENSMUSG00000037993": {
                    "id": "ENSMUSG00000037993",
                    "type": "Gene",
                    "symbol": "Dhx38",
                    "source": [
                        "ENSMUSG00000079509",
                        "ENSMUSG00000030256",
                        "ENSMUSG00000055116",
                        "ENSMUSG00000099083",
                        "ENSMUSG00000027551",
                        "ENSMUSG00000015846",
                        "ENSMUSG00000024985"
                    ],
                    "target": [],
                    "expression_sum": {
                        "class1": 0.0
                    },
                    "uniprot_ids": [
                        "Q80X98"
                    ]
                },
                "ENSMUSG00000042305": {
                    "id": "ENSMUSG00000042305",
                    "type": "Gene",
                    "symbol": "Tmem183a",
                    "source": [
                        "ENSMUSG00000022895",
                        "ENSMUSG00000030557",
                        "ENSMUSG00000051351",
                        "ENSMUSG00000031627",
                        "ENSMUSG00000014592",
                        "ENSMUSG00000024985",
                        "ENSMUSG00000020167"
                    ],
                    "target": [],
                    "expression_sum": {
                        "class1": 0.0
                    },
                    "uniprot_ids": [
                        "Q9JJB9",
                        "A0A087WSE5",
                        "A0A087WPL2"
                    ]
                },
                "ENSMUSG00000061306": {
                    "id": "ENSMUSG00000061306",
                    "type": "Gene",
                    "symbol": "Slc38a10",
                    "source": [
                        "ENSMUSG00000029135",
                        "ENSMUSG00000025612",
                        "ENSMUSG00000015839",
                        "ENSMUSG00000078671",
                        "ENSMUSG00000032228",
                        "ENSMUSG00000018899",
                        "ENSMUSG00000001280",
                        "ENSMUSG00000019768",
                        "ENSMUSG00000053110",
                        "ENSMUSG00000031885",
                        "ENSMUSG00000008575",
                        "ENSMUSG00000035158",
                        "ENSMUSG00000024985"
                    ],
                    "target": [],
                    "expression_sum": {
                        "class1": 1.0
                    },
                    "uniprot_ids": [
                        "Q5I012",
                        "J3QNE8"
                    ]
                },
                "ENSMUSG00000068267": {
                    "id": "ENSMUSG00000068267",
                    "type": "TF",
                    "symbol": "Cenpb",
                    "source": [
                        "ENSMUSG00000031681",
                        "ENSMUSG00000057469",
                        "ENSMUSG00000024985",
                        "ENSMUSG00000038648",
                        "ENSMUSG00000029249",
                        "ENSMUSG00000001280",
                        "ENSMUSG00000019768",
                        "ENSMUSG00000015605",
                        "ENSMUSG00000015846",
                        "ENSMUSG00000000567"
                    ],
                    "target": [
                        "ENSMUSG00000036002",
                        "ENSMUSG00000022215",
                        "ENSMUSG00000000149",
                        "ENSMUSG00000006356",
                        "ENSMUSG00000024661",
                        "ENSMUSG00000035242",
                        "ENSMUSG00000002416",
                        "ENSMUSG00000026817",
                        "ENSMUSG00000082043",
                        "ENSMUSG00000031231",
                        "ENSMUSG00000024304",
                        "ENSMUSG00000025465",
                        "ENSMUSG00000020485",
                        "ENSMUSG00000023020",
                        "ENSMUSG00000000563",
                        "ENSMUSG00000028955",
                        "ENSMUSG00000038296",
                        "ENSMUSG00000016308",
                        "ENSMUSG00000000056",
                        "ENSMUSG00000000628",
                        "ENSMUSG00000082895",
                        "ENSMUSG00000006057",
                        "ENSMUSG00000040147",
                        "ENSMUSG00000032199",
                        "ENSMUSG00000023991",
                        "ENSMUSG00000021917",
                        "ENSMUSG00000020717",
                        "ENSMUSG00000040414",
                        "ENSMUSG00000021622",
                        "ENSMUSG00000001211",
                        "ENSMUSG00000023089",
                        "ENSMUSG00000000088",
                        "ENSMUSG00000020022",
                        "ENSMUSG00000025856",
                        "ENSMUSG00000030647",
                        "ENSMUSG00000000399",
                        "ENSMUSG00000023944",
                        "ENSMUSG00000001911",
                        "ENSMUSG00000031367",
                        "ENSMUSG00000034164",
                        "ENSMUSG00000037032",
                        "ENSMUSG00000040097",
                        "ENSMUSG00000018893",
                        "ENSMUSG00000004610",
                        "ENSMUSG00000031029",
                        "ENSMUSG00000055762",
                        "ENSMUSG00000024038",
                        "ENSMUSG00000028996",
                        "ENSMUSG00000041028",
                        "ENSMUSG00000054452",
                        "ENSMUSG00000001794",
                        "ENSMUSG00000017817",
                        "ENSMUSG00000004980",
                        "ENSMUSG00000039218",
                        "ENSMUSG00000020849",
                        "ENSMUSG00000022551",
                        "ENSMUSG00000041297",
                        "ENSMUSG00000006717",
                        "ENSMUSG00000048814",
                        "ENSMUSG00000000168",
                        "ENSMUSG00000030399",
                        "ENSMUSG00000000184",
                        "ENSMUSG00000024913",
                        "ENSMUSG00000007850",
                        "ENSMUSG00000030541",
                        "ENSMUSG00000039684",
                        "ENSMUSG00000030417",
                        "ENSMUSG00000055239",
                        "ENSMUSG00000038022",
                        "ENSMUSG00000081661",
                        "ENSMUSG00000026853",
                        "ENSMUSG00000044393",
                        "ENSMUSG00000024049",
                        "ENSMUSG00000000171",
                        "ENSMUSG00000044751"
                    ],
                    "expression_sum": {
                        "class1": 7.0
                    },
                    "uniprot_ids": [
                        "P27790"
                    ]
                },
                "ENSMUSG00000073423": {
                    "id": "ENSMUSG00000073423",
                    "type": "TF",
                    "symbol": "Zfp414",
                    "source": [
                        "ENSMUSG00000052837",
                        "ENSMUSG00000024985"
                    ],
                    "target": [
                        "ENSMUSG00000004268",
                        "ENSMUSG00000000346",
                        "ENSMUSG00000072692",
                        "ENSMUSG00000001175",
                        "ENSMUSG00000080242",
                        "ENSMUSG00000000058",
                        "ENSMUSG00000027447",
                        "ENSMUSG00000039067",
                        "ENSMUSG00000000982",
                        "ENSMUSG00000030105",
                        "ENSMUSG00000006315",
                        "ENSMUSG00000014592",
                        "ENSMUSG00000040524",
                        "ENSMUSG00000019362",
                        "ENSMUSG00000065950",
                        "ENSMUSG00000022422",
                        "ENSMUSG00000029169",
                        "ENSMUSG00000083854",
                        "ENSMUSG00000000171"
                    ],
                    "expression_sum": {
                        "class1": 0.0
                    },
                    "uniprot_ids": [
                        "Q9DCK4",
                        "E9Q4H9",
                        "E9Q9N0"
                    ]
                },
                "ENSMUSG00000073705": {
                    "id": "ENSMUSG00000073705",
                    "type": "Gene",
                    "symbol": "Cenps",
                    "source": [
                        "ENSMUSG00000003032",
                        "ENSMUSG00000055116",
                        "ENSMUSG00000052837",
                        "ENSMUSG00000032228",
                        "ENSMUSG00000040732",
                        "ENSMUSG00000020919",
                        "ENSMUSG00000031627",
                        "ENSMUSG00000016087",
                        "ENSMUSG00000024985"
                    ],
                    "target": [],
                    "expression_sum": {
                        "class1": 0.0
                    },
                    "uniprot_ids": [
                        "Q9D084",
                        "A6PWQ2",
                        "A0A140T8U2",
                        "A6PWQ1",
                        "H3BKU9"
                    ]
                },
                "ENSMUSG00000025025": {
                    "id": "ENSMUSG00000025025",
                    "type": "TF",
                    "symbol": "Mxi1",
                    "source": [
                        "ENSMUSG00000058440",
                        "ENSMUSG00000016477",
                        "ENSMUSG00000030067",
                        "ENSMUSG00000025612"
                    ],
                    "target": [
                        "ENSMUSG00000016477",
                        "ENSMUSG00000025474",
                        "ENSMUSG00000030059",
                        "ENSMUSG00000020840",
                        "ENSMUSG00000032126",
                        "ENSMUSG00000025869",
                        "ENSMUSG00000001741",
                        "ENSMUSG00000040268",
                        "ENSMUSG00000024472",
                        "ENSMUSG00000024197",
                        "ENSMUSG00000035629",
                        "ENSMUSG00000020133",
                        "ENSMUSG00000097354",
                        "ENSMUSG00000026496",
                        "ENSMUSG00000020441",
                        "ENSMUSG00000026207",
                        "ENSMUSG00000026490",
                        "ENSMUSG00000028549",
                        "ENSMUSG00000034342",
                        "ENSMUSG00000058440",
                        "ENSMUSG00000021573",
                        "ENSMUSG00000048376",
                        "ENSMUSG00000037936",
                        "ENSMUSG00000029145",
                        "ENSMUSG00000029599",
                        "ENSMUSG00000042446",
                        "ENSMUSG00000049076",
                        "ENSMUSG00000021681",
                        "ENSMUSG00000035325",
                        "ENSMUSG00000022033",
                        "ENSMUSG00000023009",
                        "ENSMUSG00000003033",
                        "ENSMUSG00000010554",
                        "ENSMUSG00000010362",
                        "ENSMUSG00000063450",
                        "ENSMUSG00000017176",
                        "ENSMUSG00000030536",
                        "ENSMUSG00000035248",
                        "ENSMUSG00000034401",
                        "ENSMUSG00000002372",
                        "ENSMUSG00000028085",
                        "ENSMUSG00000025135",
                        "ENSMUSG00000009030",
                        "ENSMUSG00000028790",
                        "ENSMUSG00000055485",
                        "ENSMUSG00000003423",
                        "ENSMUSG00000021482",
                        "ENSMUSG00000044768",
                        "ENSMUSG00000031916",
                        "ENSMUSG00000026707",
                        "ENSMUSG00000029499",
                        "ENSMUSG00000028121",
                        "ENSMUSG00000059820",
                        "ENSMUSG00000040359",
                        "ENSMUSG00000004460",
                        "ENSMUSG00000030067",
                        "ENSMUSG00000030213",
                        "ENSMUSG00000043065",
                        "ENSMUSG00000009207",
                        "ENSMUSG00000020859",
                        "ENSMUSG00000026723",
                        "ENSMUSG00000039670",
                        "ENSMUSG00000005198",
                        "ENSMUSG00000033538",
                        "ENSMUSG00000039031",
                        "ENSMUSG00000045251",
                        "ENSMUSG00000004931",
                        "ENSMUSG00000020027",
                        "ENSMUSG00000049502",
                        "ENSMUSG00000036977",
                        "ENSMUSG00000021182",
                        "ENSMUSG00000025413",
                        "ENSMUSG00000029201",
                        "ENSMUSG00000024474",
                        "ENSMUSG00000038332",
                        "ENSMUSG00000012640",
                        "ENSMUSG00000032342",
                        "ENSMUSG00000022994",
                        "ENSMUSG00000045128",
                        "ENSMUSG00000003849",
                        "ENSMUSG00000017404",
                        "ENSMUSG00000022174",
                        "ENSMUSG00000029469",
                        "ENSMUSG00000030605",
                        "ENSMUSG00000028718",
                        "ENSMUSG00000047180",
                        "ENSMUSG00000035266",
                        "ENSMUSG00000022016",
                        "ENSMUSG00000090258",
                        "ENSMUSG00000036693",
                        "ENSMUSG00000003573",
                        "ENSMUSG00000016946",
                        "ENSMUSG00000025086",
                        "ENSMUSG00000036323",
                        "ENSMUSG00000013076",
                        "ENSMUSG00000031634",
                        "ENSMUSG00000032051",
                        "ENSMUSG00000072501",
                        "ENSMUSG00000073478",
                        "ENSMUSG00000042489",
                        "ENSMUSG00000023079",
                        "ENSMUSG00000001158",
                        "ENSMUSG00000048118",
                        "ENSMUSG00000020185"
                    ],
                    "expression_sum": {
                        "class1": 0.0
                    },
                    "uniprot_ids": [
                        "P50540",
                        "Q3U3X2",
                        "A0A494B9V1",
                        "A0A494B9I5"
                    ]
                },
                "ENSMUSG00000001741": {
                    "id": "ENSMUSG00000001741",
                    "type": "Gene",
                    "symbol": "Il16",
                    "source": [
                        "ENSMUSG00000029135",
                        "ENSMUSG00000015839",
                        "ENSMUSG00000030557",
                        "ENSMUSG00000019768",
                        "ENSMUSG00000025025",
                        "ENSMUSG00000031885",
                        "ENSMUSG00000042557",
                        "ENSMUSG00000020167"
                    ],
                    "target": [],
                    "expression_sum": {
                        "class1": 0.0
                    },
                    "uniprot_ids": [
                        "O54824",
                        "D3Z3C7",
                        "D6RI15"
                    ]
                },
                "ENSMUSG00000004460": {
                    "id": "ENSMUSG00000004460",
                    "type": "Gene",
                    "symbol": "Dnajb11",
                    "source": [
                        "ENSMUSG00000010175",
                        "ENSMUSG00000015579",
                        "ENSMUSG00000001280",
                        "ENSMUSG00000019768",
                        "ENSMUSG00000025025",
                        "ENSMUSG00000000567"
                    ],
                    "target": [],
                    "expression_sum": {
                        "class1": 2.0
                    },
                    "uniprot_ids": [
                        "Q99KV1",
                        "A0A338P778"
                    ]
                },
                "ENSMUSG00000016946": {
                    "id": "ENSMUSG00000016946",
                    "type": "Gene",
                    "symbol": "Kctd5",
                    "source": [
                        "ENSMUSG00000025025"
                    ],
                    "target": [],
                    "expression_sum": {
                        "class1": 1.0
                    },
                    "uniprot_ids": [
                        "A0A0R4J000"
                    ]
                },
                "ENSMUSG00000020185": {
                    "id": "ENSMUSG00000020185",
                    "type": "TF",
                    "symbol": "E2f7",
                    "source": [
                        "ENSMUSG00000090258",
                        "ENSMUSG00000025025"
                    ],
                    "target": [
                        "ENSMUSG00000006169",
                        "ENSMUSG00000002688"
                    ],
                    "expression_sum": {
                        "class1": 0.0
                    },
                    "uniprot_ids": [
                        "Q6S7F2",
                        "Q8BQ55",
                        "G3UYD4"
                    ]
                },
                "ENSMUSG00000026707": {
                    "id": "ENSMUSG00000026707",
                    "type": "Gene",
                    "symbol": "Nsun6",
                    "source": [
                        "ENSMUSG00000003032",
                        "ENSMUSG00000026628",
                        "ENSMUSG00000021250",
                        "ENSMUSG00000027109",
                        "ENSMUSG00000005566",
                        "ENSMUSG00000052684",
                        "ENSMUSG00000030067",
                        "ENSMUSG00000025025",
                        "ENSMUSG00000032035"
                    ],
                    "target": [],
                    "expression_sum": {
                        "class1": 0.0
                    },
                    "uniprot_ids": [
                        "Q7TS68",
                        "Q8BXZ8",
                        "A2ASK1"
                    ]
                },
                "ENSMUSG00000028085": {
                    "id": "ENSMUSG00000028085",
                    "type": "Gene",
                    "symbol": "Gatb",
                    "source": [
                        "ENSMUSG00000024955",
                        "ENSMUSG00000025025"
                    ],
                    "target": [],
                    "expression_sum": {
                        "class1": 0.0
                    },
                    "uniprot_ids": [
                        "Q99JT1",
                        "Q3TLZ6",
                        "Q8BW84"
                    ]
                },
                "ENSMUSG00000030213": {
                    "id": "ENSMUSG00000030213",
                    "type": "Gene",
                    "symbol": "Atf7ip",
                    "source": [
                        "ENSMUSG00000001419",
                        "ENSMUSG00000015839",
                        "ENSMUSG00000026565",
                        "ENSMUSG00000015579",
                        "ENSMUSG00000019768",
                        "ENSMUSG00000025025"
                    ],
                    "target": [],
                    "expression_sum": {
                        "class1": 1.0
                    },
                    "uniprot_ids": [
                        "Q7TT18",
                        "A0A087WQB3",
                        "A0A0N4SVP5",
                        "A0A087WNQ2",
                        "A0A0N4SVA8",
                        "A0A087WR75",
                        "A0A087WPT6",
                        "A0A087WR39"
                    ]
                },
                "ENSMUSG00000035266": {
                    "id": "ENSMUSG00000035266",
                    "type": "Gene",
                    "symbol": "Helq",
                    "source": [
                        "ENSMUSG00000016477",
                        "ENSMUSG00000025612",
                        "ENSMUSG00000053477",
                        "ENSMUSG00000022676",
                        "ENSMUSG00000030067",
                        "ENSMUSG00000025025",
                        "ENSMUSG00000022895"
                    ],
                    "target": [],
                    "expression_sum": {
                        "class1": 0.0
                    },
                    "uniprot_ids": [
                        "Q2VPA6",
                        "Q8BKT5",
                        "F6VYI2",
                        "F7DCU7"
                    ]
                },
                "ENSMUSG00000039031": {
                    "id": "ENSMUSG00000039031",
                    "type": "Gene",
                    "symbol": "Arhgap18",
                    "source": [
                        "ENSMUSG00000024515",
                        "ENSMUSG00000022346",
                        "ENSMUSG00000028565",
                        "ENSMUSG00000040732",
                        "ENSMUSG00000025025",
                        "ENSMUSG00000031627",
                        "ENSMUSG00000024974",
                        "ENSMUSG00000022895"
                    ],
                    "target": [],
                    "expression_sum": {
                        "class1": 2.0
                    },
                    "uniprot_ids": [
                        "Q8K0Q5",
                        "H3BJL1",
                        "H3BLG9"
                    ]
                },
                "ENSMUSG00000040268": {
                    "id": "ENSMUSG00000040268",
                    "type": "Gene",
                    "symbol": "Plekha1",
                    "source": [
                        "ENSMUSG00000016477",
                        "ENSMUSG00000025612",
                        "ENSMUSG00000006215",
                        "ENSMUSG00000022676",
                        "ENSMUSG00000025025",
                        "ENSMUSG00000031103"
                    ],
                    "target": [],
                    "expression_sum": {
                        "class1": 0.0
                    },
                    "uniprot_ids": [
                        "Q8BUL6",
                        "D3YU01",
                        "A0A140LIT3",
                        "D6RCU3",
                        "F6YLP9"
                    ]
                },
                "ENSMUSG00000090258": {
                    "id": "ENSMUSG00000090258",
                    "type": "TF",
                    "symbol": "Churc1",
                    "source": [
                        "ENSMUSG00000015839",
                        "ENSMUSG00000001280",
                        "ENSMUSG00000019768",
                        "ENSMUSG00000025025",
                        "ENSMUSG00000076431",
                        "ENSMUSG00000053110"
                    ],
                    "target": [
                        "ENSMUSG00000020483",
                        "ENSMUSG00000002010",
                        "ENSMUSG00000022403",
                        "ENSMUSG00000019782",
                        "ENSMUSG00000031818",
                        "ENSMUSG00000014294",
                        "ENSMUSG00000002949",
                        "ENSMUSG00000028234",
                        "ENSMUSG00000020572",
                        "ENSMUSG00000006221",
                        "ENSMUSG00000000563",
                        "ENSMUSG00000019179",
                        "ENSMUSG00000000957",
                        "ENSMUSG00000055322",
                        "ENSMUSG00000047888",
                        "ENSMUSG00000001127",
                        "ENSMUSG00000027395",
                        "ENSMUSG00000014177",
                        "ENSMUSG00000000088",
                        "ENSMUSG00000000399",
                        "ENSMUSG00000000340",
                        "ENSMUSG00000083380",
                        "ENSMUSG00000002100",
                        "ENSMUSG00000006494",
                        "ENSMUSG00000028847",
                        "ENSMUSG00000081344",
                        "ENSMUSG00000097790",
                        "ENSMUSG00000034903",
                        "ENSMUSG00000064348",
                        "ENSMUSG00000020309",
                        "ENSMUSG00000002748",
                        "ENSMUSG00000000168",
                        "ENSMUSG00000039219",
                        "ENSMUSG00000018796",
                        "ENSMUSG00000015290",
                        "ENSMUSG00000020415",
                        "ENSMUSG00000022748",
                        "ENSMUSG00000020402",
                        "ENSMUSG00000020185"
                    ],
                    "expression_sum": {
                        "class1": 1.0
                    },
                    "uniprot_ids": [
                        "Q6DG52",
                        "D3Z553"
                    ]
                },
                "ENSMUSG00000005609": {
                    "id": "ENSMUSG00000005609",
                    "type": "Gene",
                    "symbol": "Ctr9",
                    "source": [
                        "ENSMUSG00000029563",
                        "ENSMUSG00000025498",
                        "ENSMUSG00000053110",
                        "ENSMUSG00000018899"
                    ],
                    "target": [],
                    "expression_sum": {
                        "class1": 2.0
                    },
                    "uniprot_ids": [
                        "Q62018"
                    ]
                },
                "ENSMUSG00000006390": {
                    "id": "ENSMUSG00000006390",
                    "type": "Gene",
                    "symbol": "Elovl1",
                    "source": [
                        "ENSMUSG00000030256",
                        "ENSMUSG00000003184",
                        "ENSMUSG00000025498"
                    ],
                    "target": [],
                    "expression_sum": {
                        "class1": 0.0
                    },
                    "uniprot_ids": [
                        "Q9JLJ5",
                        "Q4V9V3"
                    ]
                },
                "ENSMUSG00000026482": {
                    "id": "ENSMUSG00000026482",
                    "type": "Gene",
                    "symbol": "Rgl1",
                    "source": [
                        "ENSMUSG00000025498"
                    ],
                    "target": [],
                    "expression_sum": {
                        "class1": 1.0
                    },
                    "uniprot_ids": [
                        "Q60695",
                        "E9Q8N0",
                        "E9Q8M9",
                        "A0A087WSF9"
                    ]
                },
                "ENSMUSG00000027091": {
                    "id": "ENSMUSG00000027091",
                    "type": "Gene",
                    "symbol": "Zc3h15",
                    "source": [
                        "ENSMUSG00000057469",
                        "ENSMUSG00000025612",
                        "ENSMUSG00000015839",
                        "ENSMUSG00000006215",
                        "ENSMUSG00000051469",
                        "ENSMUSG00000019768",
                        "ENSMUSG00000075595",
                        "ENSMUSG00000025498",
                        "ENSMUSG00000035158"
                    ],
                    "target": [],
                    "expression_sum": {
                        "class1": 4.0
                    },
                    "uniprot_ids": [
                        "Q3TIV5"
                    ]
                },
                "ENSMUSG00000029836": {
                    "id": "ENSMUSG00000029836",
                    "type": "Gene",
                    "symbol": "Cbx3",
                    "source": [
                        "ENSMUSG00000049728",
                        "ENSMUSG00000055116",
                        "ENSMUSG00000024560",
                        "ENSMUSG00000001280",
                        "ENSMUSG00000028565",
                        "ENSMUSG00000040732",
                        "ENSMUSG00000020919",
                        "ENSMUSG00000025498",
                        "ENSMUSG00000031715"
                    ],
                    "target": [],
                    "expression_sum": {
                        "class1": 2.0
                    },
                    "uniprot_ids": [
                        "Q9DCC5",
                        "D3Z1A9",
                        "D3Z313"
                    ]
                },
                "ENSMUSG00000033961": {
                    "id": "ENSMUSG00000033961",
                    "type": "Gene",
                    "symbol": "Zfp446",
                    "source": [
                        "ENSMUSG00000025498"
                    ],
                    "target": [],
                    "expression_sum": {
                        "class1": 0.0
                    },
                    "uniprot_ids": [
                        "Q149D4",
                        "Q8C9M8",
                        "G3X9U2",
                        "E9Q6F9"
                    ]
                },
                "ENSMUSG00000036810": {
                    "id": "ENSMUSG00000036810",
                    "type": "Gene",
                    "symbol": "Cnep1r1",
                    "source": [
                        "ENSMUSG00000001280",
                        "ENSMUSG00000005583",
                        "ENSMUSG00000025498",
                        "ENSMUSG00000031885"
                    ],
                    "target": [],
                    "expression_sum": {
                        "class1": 0.0
                    },
                    "uniprot_ids": [
                        "Q3UJ81",
                        "D3Z6J3"
                    ]
                },
                "ENSMUSG00000037353": {
                    "id": "ENSMUSG00000037353",
                    "type": "Gene",
                    "symbol": "Letmd1",
                    "source": [
                        "ENSMUSG00000015839",
                        "ENSMUSG00000030256",
                        "ENSMUSG00000005566",
                        "ENSMUSG00000031885",
                        "ENSMUSG00000025498",
                        "ENSMUSG00000057098"
                    ],
                    "target": [],
                    "expression_sum": {
                        "class1": 0.0
                    },
                    "uniprot_ids": [
                        "Q924L1",
                        "A0A2R8VK53"
                    ]
                },
                "ENSMUSG00000037720": {
                    "id": "ENSMUSG00000037720",
                    "type": "Gene",
                    "symbol": "Tmem33",
                    "source": [
                        "ENSMUSG00000042197",
                        "ENSMUSG00000022556",
                        "ENSMUSG00000058756",
                        "ENSMUSG00000025498",
                        "ENSMUSG00000057098"
                    ],
                    "target": [],
                    "expression_sum": {
                        "class1": 0.0
                    },
                    "uniprot_ids": [
                        "Q9CR67",
                        "Q9CZM3",
                        "E0CYW6",
                        "A0A0R4J1Z3",
                        "E0CXY5",
                        "A0A0J9YV78"
                    ]
                },
                "ENSMUSG00000038766": {
                    "id": "ENSMUSG00000038766",
                    "type": "TF",
                    "symbol": "Gabpb2",
                    "source": [
                        "ENSMUSG00000021877",
                        "ENSMUSG00000025498"
                    ],
                    "target": [
                        "ENSMUSG00000005779",
                        "ENSMUSG00000001930",
                        "ENSMUSG00000015342",
                        "ENSMUSG00000034205",
                        "ENSMUSG00000020545"
                    ],
                    "expression_sum": {
                        "class1": 1.0
                    },
                    "uniprot_ids": [
                        "P81069",
                        "Q8C2T8"
                    ]
                },
                "ENSMUSG00000040021": {
                    "id": "ENSMUSG00000040021",
                    "type": "Gene",
                    "symbol": "Lats1",
                    "source": [
                        "ENSMUSG00000040270",
                        "ENSMUSG00000025498",
                        "ENSMUSG00000053110",
                        "ENSMUSG00000026628"
                    ],
                    "target": [],
                    "expression_sum": {
                        "class1": 0.0
                    },
                    "uniprot_ids": [
                        "Q8BYR2"
                    ]
                },
                "ENSMUSG00000045679": {
                    "id": "ENSMUSG00000045679",
                    "type": "Gene",
                    "symbol": "Pqlc3",
                    "source": [
                        "ENSMUSG00000021250",
                        "ENSMUSG00000026628",
                        "ENSMUSG00000015839",
                        "ENSMUSG00000027109",
                        "ENSMUSG00000029249",
                        "ENSMUSG00000005566",
                        "ENSMUSG00000025498"
                    ],
                    "target": [],
                    "expression_sum": {
                        "class1": 1.0
                    },
                    "uniprot_ids": [
                        "Q8C6U2",
                        "Q3UU83",
                        "A0A1Y7VLY9",
                        "A0A1Y7VMC5",
                        "A0A1Y7VIU4"
                    ]
                },
                "ENSMUSG00000056763": {
                    "id": "ENSMUSG00000056763",
                    "type": "Gene",
                    "symbol": "Cspp1",
                    "source": [
                        "ENSMUSG00000059552",
                        "ENSMUSG00000024515",
                        "ENSMUSG00000023927",
                        "ENSMUSG00000036461",
                        "ENSMUSG00000028565",
                        "ENSMUSG00000040732",
                        "ENSMUSG00000025498",
                        "ENSMUSG00000042557"
                    ],
                    "target": [],
                    "expression_sum": {
                        "class1": 2.0
                    },
                    "uniprot_ids": [
                        "B2RX88",
                        "A0A087WQ80",
                        "A0A087WRQ0",
                        "D3Z378",
                        "F6QJJ3",
                        "A0A087WS14"
                    ]
                },
                "ENSMUSG00000068966": {
                    "id": "ENSMUSG00000068966",
                    "type": "TF",
                    "symbol": "Zbtb34",
                    "source": [
                        "ENSMUSG00000025498"
                    ],
                    "target": [
                        "ENSMUSG00000019761",
                        "ENSMUSG00000031129",
                        "ENSMUSG00000010517",
                        "ENSMUSG00000065698"
                    ],
                    "expression_sum": {
                        "class1": 0.0
                    },
                    "uniprot_ids": [
                        "A2ATY4"
                    ]
                },
                "ENSMUSG00000097131": {
                    "id": "ENSMUSG00000097131",
                    "type": "Gene",
                    "symbol": null,
                    "source": [
                        "ENSMUSG00000025498"
                    ],
                    "target": [],
                    "expression_sum": {
                        "class1": 0.0
                    }
                },
                "ENSMUSG00000099083": {
                    "id": "ENSMUSG00000099083",
                    "type": "TF",
                    "symbol": "Atf7",
                    "source": [
                        "ENSMUSG00000025498",
                        "ENSMUSG00000053110"
                    ],
                    "target": [
                        "ENSMUSG00000000538",
                        "ENSMUSG00000092837",
                        "ENSMUSG00000026869",
                        "ENSMUSG00000005501",
                        "ENSMUSG00000005882",
                        "ENSMUSG00000046324",
                        "ENSMUSG00000063236",
                        "ENSMUSG00000047888",
                        "ENSMUSG00000038943",
                        "ENSMUSG00000028436",
                        "ENSMUSG00000029176",
                        "ENSMUSG00000002763",
                        "ENSMUSG00000027433",
                        "ENSMUSG00000037993",
                        "ENSMUSG00000011427",
                        "ENSMUSG00000001403",
                        "ENSMUSG00000026853",
                        "ENSMUSG00000028959",
                        "ENSMUSG00000025212",
                        "ENSMUSG00000029910",
                        "ENSMUSG00000021670",
                        "ENSMUSG00000047842",
                        "ENSMUSG00000026223",
                        "ENSMUSG00000012443",
                        "ENSMUSG00000073805",
                        "ENSMUSG00000032199",
                        "ENSMUSG00000027323",
                        "ENSMUSG00000022614",
                        "ENSMUSG00000030611",
                        "ENSMUSG00000038379",
                        "ENSMUSG00000002015",
                        "ENSMUSG00000028465",
                        "ENSMUSG00000028678",
                        "ENSMUSG00000067424",
                        "ENSMUSG00000021116",
                        "ENSMUSG00000098090",
                        "ENSMUSG00000019942",
                        "ENSMUSG00000025498",
                        "ENSMUSG00000021975",
                        "ENSMUSG00000030878",
                        "ENSMUSG00000046230",
                        "ENSMUSG00000030469",
                        "ENSMUSG00000026960",
                        "ENSMUSG00000010064",
                        "ENSMUSG00000018425",
                        "ENSMUSG00000027605",
                        "ENSMUSG00000074671",
                        "ENSMUSG00000055917",
                        "ENSMUSG00000057143",
                        "ENSMUSG00000005846",
                        "ENSMUSG00000031314",
                        "ENSMUSG00000038074",
                        "ENSMUSG00000038780",
                        "ENSMUSG00000021958",
                        "ENSMUSG00000018541",
                        "ENSMUSG00000029101",
                        "ENSMUSG00000021772",
                        "ENSMUSG00000069014",
                        "ENSMUSG00000022685",
                        "ENSMUSG00000026615",
                        "ENSMUSG00000036768",
                        "ENSMUSG00000053580",
                        "ENSMUSG00000030605",
                        "ENSMUSG00000032740",
                        "ENSMUSG00000028683",
                        "ENSMUSG00000060510",
                        "ENSMUSG00000031483",
                        "ENSMUSG00000021877",
                        "ENSMUSG00000034354",
                        "ENSMUSG00000046603",
                        "ENSMUSG00000030759",
                        "ENSMUSG00000001473",
                        "ENSMUSG00000041440",
                        "ENSMUSG00000059486",
                        "ENSMUSG00000052752",
                        "ENSMUSG00000049690",
                        "ENSMUSG00000036473",
                        "ENSMUSG00000022855",
                        "ENSMUSG00000014303",
                        "ENSMUSG00000001158",
                        "ENSMUSG00000026279",
                        "ENSMUSG00000017286"
                    ],
                    "expression_sum": {
                        "class1": 1.0
                    },
                    "uniprot_ids": [
                        "Q8R0S1",
                        "Q3TZR9",
                        "V9GXY2",
                        "Q7TNN1",
                        "V9GX99",
                        "V9GXX5",
                        "V9GXN6"
                    ]
                },
                "ENSMUSG00000025612": {
                    "id": "ENSMUSG00000025612",
                    "type": "TF",
                    "symbol": "Bach1",
                    "source": [
                        "ENSMUSG00000016477",
                        "ENSMUSG00000031311",
                        "ENSMUSG00000015579"
                    ],
                    "target": [
                        "ENSMUSG00000016477",
                        "ENSMUSG00000025474",
                        "ENSMUSG00000027091",
                        "ENSMUSG00000030714",
                        "ENSMUSG00000029860",
                        "ENSMUSG00000022706",
                        "ENSMUSG00000008763",
                        "ENSMUSG00000019659",
                        "ENSMUSG00000034157",
                        "ENSMUSG00000051223",
                        "ENSMUSG00000020840",
                        "ENSMUSG00000026687",
                        "ENSMUSG00000061904",
                        "ENSMUSG00000025869",
                        "ENSMUSG00000032563",
                        "ENSMUSG00000039473",
                        "ENSMUSG00000029454",
                        "ENSMUSG00000021906",
                        "ENSMUSG00000040268",
                        "ENSMUSG00000024472",
                        "ENSMUSG00000021000",
                        "ENSMUSG00000027342",
                        "ENSMUSG00000031954",
                        "ENSMUSG00000065037",
                        "ENSMUSG00000024392",
                        "ENSMUSG00000026496",
                        "ENSMUSG00000018599",
                        "ENSMUSG00000065701",
                        "ENSMUSG00000022641",
                        "ENSMUSG00000026490",
                        "ENSMUSG00000037868",
                        "ENSMUSG00000006134",
                        "ENSMUSG00000027799",
                        "ENSMUSG00000038949",
                        "ENSMUSG00000034842",
                        "ENSMUSG00000036580",
                        "ENSMUSG00000064366",
                        "ENSMUSG00000031533",
                        "ENSMUSG00000071369",
                        "ENSMUSG00000021573",
                        "ENSMUSG00000018433",
                        "ENSMUSG00000024778",
                        "ENSMUSG00000037936",
                        "ENSMUSG00000061306",
                        "ENSMUSG00000046201",
                        "ENSMUSG00000029145",
                        "ENSMUSG00000006998",
                        "ENSMUSG00000029599",
                        "ENSMUSG00000049878",
                        "ENSMUSG00000042446",
                        "ENSMUSG00000062647",
                        "ENSMUSG00000074466",
                        "ENSMUSG00000074698",
                        "ENSMUSG00000030086",
                        "ENSMUSG00000009291",
                        "ENSMUSG00000040018",
                        "ENSMUSG00000029467",
                        "ENSMUSG00000071644",
                        "ENSMUSG00000035325",
                        "ENSMUSG00000056211",
                        "ENSMUSG00000030096",
                        "ENSMUSG00000026626",
                        "ENSMUSG00000032352",
                        "ENSMUSG00000023009",
                        "ENSMUSG00000035152",
                        "ENSMUSG00000003033",
                        "ENSMUSG00000010362",
                        "ENSMUSG00000041685",
                        "ENSMUSG00000020256",
                        "ENSMUSG00000051319",
                        "ENSMUSG00000008822",
                        "ENSMUSG00000030451",
                        "ENSMUSG00000031812",
                        "ENSMUSG00000036565",
                        "ENSMUSG00000046032",
                        "ENSMUSG00000039648",
                        "ENSMUSG00000021965",
                        "ENSMUSG00000040242",
                        "ENSMUSG00000013465",
                        "ENSMUSG00000039130",
                        "ENSMUSG00000071653",
                        "ENSMUSG00000002608",
                        "ENSMUSG00000025103",
                        "ENSMUSG00000060550",
                        "ENSMUSG00000026701",
                        "ENSMUSG00000026234",
                        "ENSMUSG00000030956",
                        "ENSMUSG00000062397",
                        "ENSMUSG00000026341",
                        "ENSMUSG00000028345",
                        "ENSMUSG00000015806",
                        "ENSMUSG00000029020",
                        "ENSMUSG00000035248",
                        "ENSMUSG00000028410",
                        "ENSMUSG00000056692",
                        "ENSMUSG00000070436",
                        "ENSMUSG00000005299",
                        "ENSMUSG00000022246",
                        "ENSMUSG00000024096",
                        "ENSMUSG00000022519",
                        "ENSMUSG00000009030",
                        "ENSMUSG00000028790",
                        "ENSMUSG00000030095",
                        "ENSMUSG00000028461",
                        "ENSMUSG00000062373",
                        "ENSMUSG00000037434",
                        "ENSMUSG00000014592",
                        "ENSMUSG00000044768",
                        "ENSMUSG00000025499",
                        "ENSMUSG00000079508",
                        "ENSMUSG00000040584",
                        "ENSMUSG00000044367",
                        "ENSMUSG00000036678",
                        "ENSMUSG00000047907",
                        "ENSMUSG00000014606",
                        "ENSMUSG00000030861",
                        "ENSMUSG00000040661",
                        "ENSMUSG00000024976",
                        "ENSMUSG00000008429",
                        "ENSMUSG00000019942",
                        "ENSMUSG00000026754",
                        "ENSMUSG00000039850",
                        "ENSMUSG00000031913",
                        "ENSMUSG00000040359",
                        "ENSMUSG00000022940",
                        "ENSMUSG00000047710",
                        "ENSMUSG00000060981",
                        "ENSMUSG00000048490",
                        "ENSMUSG00000028073",
                        "ENSMUSG00000019907",
                        "ENSMUSG00000026960",
                        "ENSMUSG00000054889",
                        "ENSMUSG00000061311",
                        "ENSMUSG00000009207",
                        "ENSMUSG00000020859",
                        "ENSMUSG00000042605",
                        "ENSMUSG00000008136",
                        "ENSMUSG00000020721",
                        "ENSMUSG00000026034",
                        "ENSMUSG00000010175",
                        "ENSMUSG00000005198",
                        "ENSMUSG00000049881",
                        "ENSMUSG00000061232",
                        "ENSMUSG00000008604",
                        "ENSMUSG00000019961",
                        "ENSMUSG00000028124",
                        "ENSMUSG00000048878",
                        "ENSMUSG00000035227",
                        "ENSMUSG00000027456",
                        "ENSMUSG00000055917",
                        "ENSMUSG00000046668",
                        "ENSMUSG00000031672",
                        "ENSMUSG00000031575",
                        "ENSMUSG00000020027",
                        "ENSMUSG00000059895",
                        "ENSMUSG00000032806",
                        "ENSMUSG00000021807",
                        "ENSMUSG00000020181",
                        "ENSMUSG00000004996",
                        "ENSMUSG00000023004",
                        "ENSMUSG00000028312",
                        "ENSMUSG00000036977",
                        "ENSMUSG00000037376",
                        "ENSMUSG00000021182",
                        "ENSMUSG00000019988",
                        "ENSMUSG00000046186",
                        "ENSMUSG00000020349",
                        "ENSMUSG00000027466",
                        "ENSMUSG00000039100",
                        "ENSMUSG00000024474",
                        "ENSMUSG00000057229",
                        "ENSMUSG00000039515",
                        "ENSMUSG00000012640",
                        "ENSMUSG00000028300",
                        "ENSMUSG00000020196",
                        "ENSMUSG00000021772",
                        "ENSMUSG00000033350",
                        "ENSMUSG00000000278",
                        "ENSMUSG00000032342",
                        "ENSMUSG00000010721",
                        "ENSMUSG00000024208",
                        "ENSMUSG00000025220",
                        "ENSMUSG00000003849",
                        "ENSMUSG00000017404",
                        "ENSMUSG00000055900",
                        "ENSMUSG00000039814",
                        "ENSMUSG00000022403",
                        "ENSMUSG00000030002",
                        "ENSMUSG00000071176",
                        "ENSMUSG00000028879",
                        "ENSMUSG00000026098",
                        "ENSMUSG00000002949",
                        "ENSMUSG00000037326",
                        "ENSMUSG00000027715",
                        "ENSMUSG00000003226",
                        "ENSMUSG00000021706",
                        "ENSMUSG00000027206",
                        "ENSMUSG00000035266",
                        "ENSMUSG00000055204",
                        "ENSMUSG00000053768",
                        "ENSMUSG00000021877",
                        "ENSMUSG00000052707",
                        "ENSMUSG00000042505",
                        "ENSMUSG00000025025",
                        "ENSMUSG00000040488",
                        "ENSMUSG00000022369",
                        "ENSMUSG00000026150",
                        "ENSMUSG00000001424",
                        "ENSMUSG00000006095",
                        "ENSMUSG00000033788",
                        "ENSMUSG00000040209",
                        "ENSMUSG00000026664",
                        "ENSMUSG00000060798",
                        "ENSMUSG00000014077",
                        "ENSMUSG00000020390",
                        "ENSMUSG00000033685",
                        "ENSMUSG00000016344",
                        "ENSMUSG00000025001",
                        "ENSMUSG00000038462",
                        "ENSMUSG00000022797",
                        "ENSMUSG00000019124",
                        "ENSMUSG00000028847",
                        "ENSMUSG00000033943",
                        "ENSMUSG00000013076",
                        "ENSMUSG00000038371",
                        "ENSMUSG00000020585",
                        "ENSMUSG00000021238",
                        "ENSMUSG00000072501",
                        "ENSMUSG00000044533",
                        "ENSMUSG00000048661",
                        "ENSMUSG00000028797",
                        "ENSMUSG00000028977",
                        "ENSMUSG00000038970",
                        "ENSMUSG00000001151",
                        "ENSMUSG00000001158",
                        "ENSMUSG00000005078",
                        "ENSMUSG00000048118"
                    ],
                    "expression_sum": {
                        "class1": 1.0
                    },
                    "uniprot_ids": [
                        "P97302"
                    ]
                },
                "ENSMUSG00000019124": {
                    "id": "ENSMUSG00000019124",
                    "type": "Gene",
                    "symbol": "Scrn1",
                    "source": [
                        "ENSMUSG00000025612"
                    ],
                    "target": [],
                    "expression_sum": {
                        "class1": 1.0
                    },
                    "uniprot_ids": [
                        "Q9CZC8",
                        "D3YXW0",
                        "A0A0N4SWD0",
                        "A0A0N4SVR0"
                    ]
                },
                "ENSMUSG00000019942": {
                    "id": "ENSMUSG00000019942",
                    "type": "Gene",
                    "symbol": "Cdk1",
                    "source": [
                        "ENSMUSG00000025612",
                        "ENSMUSG00000015839",
                        "ENSMUSG00000023927",
                        "ENSMUSG00000026628",
                        "ENSMUSG00000023034",
                        "ENSMUSG00000099083",
                        "ENSMUSG00000022314"
                    ],
                    "target": [],
                    "expression_sum": {
                        "class1": 0.0
                    },
                    "uniprot_ids": [
                        "P11440",
                        "D3Z2T9"
                    ]
                },
                "ENSMUSG00000022797": {
                    "id": "ENSMUSG00000022797",
                    "type": "Gene",
                    "symbol": "Tfrc",
                    "source": [
                        "ENSMUSG00000029135",
                        "ENSMUSG00000020248",
                        "ENSMUSG00000057469",
                        "ENSMUSG00000025612",
                        "ENSMUSG00000015839",
                        "ENSMUSG00000010175",
                        "ENSMUSG00000058239",
                        "ENSMUSG00000024955",
                        "ENSMUSG00000001280",
                        "ENSMUSG00000019768",
                        "ENSMUSG00000025958",
                        "ENSMUSG00000022641",
                        "ENSMUSG00000053110",
                        "ENSMUSG00000035158",
                        "ENSMUSG00000031715"
                    ],
                    "target": [],
                    "expression_sum": {
                        "class1": 0.0
                    },
                    "uniprot_ids": [
                        "Q62351",
                        "Q8C872",
                        "D3YZB9"
                    ]
                },
                "ENSMUSG00000025001": {
                    "id": "ENSMUSG00000025001",
                    "type": "Gene",
                    "symbol": "Hells",
                    "source": [
                        "ENSMUSG00000025612",
                        "ENSMUSG00000030256",
                        "ENSMUSG00000074622",
                        "ENSMUSG00000030087",
                        "ENSMUSG00000024985"
                    ],
                    "target": [],
                    "expression_sum": {
                        "class1": 1.0
                    },
                    "uniprot_ids": [
                        "Q60848",
                        "D3Z414"
                    ]
                },
                "ENSMUSG00000026341": {
                    "id": "ENSMUSG00000026341",
                    "type": "Gene",
                    "symbol": "Actr3",
                    "source": [
                        "ENSMUSG00000029135",
                        "ENSMUSG00000057469",
                        "ENSMUSG00000025612",
                        "ENSMUSG00000015839",
                        "ENSMUSG00000030256",
                        "ENSMUSG00000056501",
                        "ENSMUSG00000001280",
                        "ENSMUSG00000019768",
                        "ENSMUSG00000028565",
                        "ENSMUSG00000046470",
                        "ENSMUSG00000024826",
                        "ENSMUSG00000008575",
                        "ENSMUSG00000022528",
                        "ENSMUSG00000049658"
                    ],
                    "target": [],
                    "expression_sum": {
                        "class1": 4.0
                    },
                    "uniprot_ids": [
                        "Q99JY9",
                        "A0A087WRA1",
                        "A0A087WQ83",
                        "A0A087WQ14",
                        "A0A087WPR6",
                        "A0A087WS98",
                        "A0A087WP86"
                    ]
                },
                "ENSMUSG00000027342": {
                    "id": "ENSMUSG00000027342",
                    "type": "Gene",
                    "symbol": "Pcna",
                    "source": [
                        "ENSMUSG00000032897",
                        "ENSMUSG00000024238",
                        "ENSMUSG00000020248",
                        "ENSMUSG00000025612",
                        "ENSMUSG00000036461",
                        "ENSMUSG00000005566",
                        "ENSMUSG00000044167",
                        "ENSMUSG00000003184"
                    ],
                    "target": [],
                    "expression_sum": {
                        "class1": 1.0
                    },
                    "uniprot_ids": [
                        "P17918"
                    ]
                },
                "ENSMUSG00000028461": {
                    "id": "ENSMUSG00000028461",
                    "type": "Gene",
                    "symbol": "Ccdc107",
                    "source": [
                        "ENSMUSG00000024238",
                        "ENSMUSG00000029135",
                        "ENSMUSG00000008575",
                        "ENSMUSG00000057469",
                        "ENSMUSG00000019817",
                        "ENSMUSG00000052534",
                        "ENSMUSG00000015579",
                        "ENSMUSG00000019768",
                        "ENSMUSG00000022641",
                        "ENSMUSG00000022314",
                        "ENSMUSG00000015839",
                        "ENSMUSG00000030557",
                        "ENSMUSG00000053477",
                        "ENSMUSG00000005583",
                        "ENSMUSG00000001419",
                        "ENSMUSG00000025612",
                        "ENSMUSG00000078671",
                        "ENSMUSG00000055116",
                        "ENSMUSG00000029249",
                        "ENSMUSG00000001280"
                    ],
                    "target": [],
                    "expression_sum": {
                        "class1": 0.0
                    },
                    "uniprot_ids": [
                        "Q9DCC3"
                    ]
                },
                "ENSMUSG00000030451": {
                    "id": "ENSMUSG00000030451",
                    "type": "Gene",
                    "symbol": "Herc2",
                    "source": [
                        "ENSMUSG00000029135",
                        "ENSMUSG00000003032",
                        "ENSMUSG00000025612",
                        "ENSMUSG00000010175",
                        "ENSMUSG00000015579",
                        "ENSMUSG00000029249",
                        "ENSMUSG00000025958",
                        "ENSMUSG00000031885",
                        "ENSMUSG00000031311"
                    ],
                    "target": [],
                    "expression_sum": {
                        "class1": 2.0
                    },
                    "uniprot_ids": [
                        "Q4U2R1",
                        "A0A0U1RP01",
                        "A0A0U1RNG9",
                        "A0A0U1RPZ3"
                    ]
                },
                "ENSMUSG00000030956": {
                    "id": "ENSMUSG00000030956",
                    "type": "Gene",
                    "symbol": "Fam53b",
                    "source": [
                        "ENSMUSG00000025612",
                        "ENSMUSG00000018604",
                        "ENSMUSG00000032228",
                        "ENSMUSG00000076431",
                        "ENSMUSG00000029913",
                        "ENSMUSG00000022895"
                    ],
                    "target": [],
                    "expression_sum": {
                        "class1": 0.0
                    },
                    "uniprot_ids": [
                        "Q8BGR5",
                        "Q3TNT2",
                        "Q3U0R8",
                        "D3Z4V7",
                        "D3YXR6"
                    ]
                },
                "ENSMUSG00000035248": {
                    "id": "ENSMUSG00000035248",
                    "type": "Gene",
                    "symbol": "Tut7",
                    "source": [
                        "ENSMUSG00000016477",
                        "ENSMUSG00000025612",
                        "ENSMUSG00000044167",
                        "ENSMUSG00000030067",
                        "ENSMUSG00000031627",
                        "ENSMUSG00000025025"
                    ],
                    "target": [],
                    "expression_sum": {
                        "class1": 2.0
                    },
                    "uniprot_ids": [
                        "A0A286YDH2",
                        "A0A286YDR9",
                        "A0A286YDD7",
                        "A0A286YD79",
                        "A0A286YCY9",
                        "E9PUA2"
                    ]
                },
                "ENSMUSG00000042505": {
                    "id": "ENSMUSG00000042505",
                    "type": "Gene",
                    "symbol": "Sdhaf3",
                    "source": [
                        "ENSMUSG00000001419",
                        "ENSMUSG00000025612",
                        "ENSMUSG00000036461",
                        "ENSMUSG00000035158",
                        "ENSMUSG00000031103"
                    ],
                    "target": [],
                    "expression_sum": {
                        "class1": 0.0
                    },
                    "uniprot_ids": [
                        "Q8BQU3"
                    ]
                },
                "ENSMUSG00000048118": {
                    "id": "ENSMUSG00000048118",
                    "type": "Gene",
                    "symbol": "Arid4a",
                    "source": [
                        "ENSMUSG00000025612",
                        "ENSMUSG00000022346",
                        "ENSMUSG00000030557",
                        "ENSMUSG00000025025",
                        "ENSMUSG00000053110"
                    ],
                    "target": [],
                    "expression_sum": {
                        "class1": 1.0
                    },
                    "uniprot_ids": [
                        "F8VPQ2",
                        "Q8BY40",
                        "E9Q9V1"
                    ]
                },
                "ENSMUSG00000048661": {
                    "id": "ENSMUSG00000048661",
                    "type": "Gene",
                    "symbol": "Lemd3",
                    "source": [
                        "ENSMUSG00000029135",
                        "ENSMUSG00000025612",
                        "ENSMUSG00000015839",
                        "ENSMUSG00000056501",
                        "ENSMUSG00000030557",
                        "ENSMUSG00000019768",
                        "ENSMUSG00000022641",
                        "ENSMUSG00000031885",
                        "ENSMUSG00000053110"
                    ],
                    "target": [],
                    "expression_sum": {
                        "class1": 0.0
                    },
                    "uniprot_ids": [
                        "D3YU56",
                        "E9QP59"
                    ]
                },
                "ENSMUSG00000059895": {
                    "id": "ENSMUSG00000059895",
                    "type": "Gene",
                    "symbol": "Ptp4a3",
                    "source": [
                        "ENSMUSG00000016477",
                        "ENSMUSG00000025612",
                        "ENSMUSG00000001280",
                        "ENSMUSG00000019768",
                        "ENSMUSG00000027551",
                        "ENSMUSG00000028565"
                    ],
                    "target": [],
                    "expression_sum": {
                        "class1": 3.0
                    },
                    "uniprot_ids": [
                        "Q9D658",
                        "A0A2R8VHQ8",
                        "E9PXS4"
                    ]
                },
                "ENSMUSG00000060798": {
                    "id": "ENSMUSG00000060798",
                    "type": "Gene",
                    "symbol": "Intu",
                    "source": [
                        "ENSMUSG00000029135",
                        "ENSMUSG00000025612",
                        "ENSMUSG00000015839",
                        "ENSMUSG00000006215",
                        "ENSMUSG00000023927",
                        "ENSMUSG00000056501",
                        "ENSMUSG00000018899",
                        "ENSMUSG00000001280",
                        "ENSMUSG00000031885",
                        "ENSMUSG00000021775"
                    ],
                    "target": [],
                    "expression_sum": {
                        "class1": 0.0
                    },
                    "uniprot_ids": [
                        "Q059U7",
                        "A0A0N4SUY7"
                    ]
                },
                "ENSMUSG00000025958": {
                    "id": "ENSMUSG00000025958",
                    "type": "TF",
                    "symbol": "Creb1",
                    "source": [],
                    "target": [
                        "ENSMUSG00000015671",
                        "ENSMUSG00000019659",
                        "ENSMUSG00000021501",
                        "ENSMUSG00000057914",
                        "ENSMUSG00000042099",
                        "ENSMUSG00000044330",
                        "ENSMUSG00000052192",
                        "ENSMUSG00000057649",
                        "ENSMUSG00000030079",
                        "ENSMUSG00000038860",
                        "ENSMUSG00000004127",
                        "ENSMUSG00000035900",
                        "ENSMUSG00000083820",
                        "ENSMUSG00000035171",
                        "ENSMUSG00000090019",
                        "ENSMUSG00000020646",
                        "ENSMUSG00000004383",
                        "ENSMUSG00000003812",
                        "ENSMUSG00000020973",
                        "ENSMUSG00000027809",
                        "ENSMUSG00000050148",
                        "ENSMUSG00000037960",
                        "ENSMUSG00000067924",
                        "ENSMUSG00000068394",
                        "ENSMUSG00000073154",
                        "ENSMUSG00000027550",
                        "ENSMUSG00000006527",
                        "ENSMUSG00000091971",
                        "ENSMUSG00000059430",
                        "ENSMUSG00000028549",
                        "ENSMUSG00000002014",
                        "ENSMUSG00000057123",
                        "ENSMUSG00000021748",
                        "ENSMUSG00000041995",
                        "ENSMUSG00000055371",
                        "ENSMUSG00000074158",
                        "ENSMUSG00000022686",
                        "ENSMUSG00000038437",
                        "ENSMUSG00000031536",
                        "ENSMUSG00000025616",
                        "ENSMUSG00000031734",
                        "ENSMUSG00000002477",
                        "ENSMUSG00000002496",
                        "ENSMUSG00000030105",
                        "ENSMUSG00000038628",
                        "ENSMUSG00000038695",
                        "ENSMUSG00000035458",
                        "ENSMUSG00000029068",
                        "ENSMUSG00000046753",
                        "ENSMUSG00000078202",
                        "ENSMUSG00000021133",
                        "ENSMUSG00000020523",
                        "ENSMUSG00000022013",
                        "ENSMUSG00000038965",
                        "ENSMUSG00000020415",
                        "ENSMUSG00000040841",
                        "ENSMUSG00000028086",
                        "ENSMUSG00000079469",
                        "ENSMUSG00000022354",
                        "ENSMUSG00000034203",
                        "ENSMUSG00000024847",
                        "ENSMUSG00000037808",
                        "ENSMUSG00000032355",
                        "ENSMUSG00000019923",
                        "ENSMUSG00000024079",
                        "ENSMUSG00000038784",
                        "ENSMUSG00000051319",
                        "ENSMUSG00000030451",
                        "ENSMUSG00000006356",
                        "ENSMUSG00000039197",
                        "ENSMUSG00000031304",
                        "ENSMUSG00000057286",
                        "ENSMUSG00000009112",
                        "ENSMUSG00000052713",
                        "ENSMUSG00000063108",
                        "ENSMUSG00000044452",
                        "ENSMUSG00000039753",
                        "ENSMUSG00000039130",
                        "ENSMUSG00000031231",
                        "ENSMUSG00000040242",
                        "ENSMUSG00000078453",
                        "ENSMUSG00000009863",
                        "ENSMUSG00000059839",
                        "ENSMUSG00000026895",
                        "ENSMUSG00000032026",
                        "ENSMUSG00000029767",
                        "ENSMUSG00000033933",
                        "ENSMUSG00000026851",
                        "ENSMUSG00000054115",
                        "ENSMUSG00000061119",
                        "ENSMUSG00000089909",
                        "ENSMUSG00000067336",
                        "ENSMUSG00000000088",
                        "ENSMUSG00000034135",
                        "ENSMUSG00000032314",
                        "ENSMUSG00000036661",
                        "ENSMUSG00000000340",
                        "ENSMUSG00000038319",
                        "ENSMUSG00000038121",
                        "ENSMUSG00000030447",
                        "ENSMUSG00000019139",
                        "ENSMUSG00000021243",
                        "ENSMUSG00000031299",
                        "ENSMUSG00000044328",
                        "ENSMUSG00000054808",
                        "ENSMUSG00000042293",
                        "ENSMUSG00000004451",
                        "ENSMUSG00000018800",
                        "ENSMUSG00000038538",
                        "ENSMUSG00000085111",
                        "ENSMUSG00000043323",
                        "ENSMUSG00000013698",
                        "ENSMUSG00000030852",
                        "ENSMUSG00000034154",
                        "ENSMUSG00000030980",
                        "ENSMUSG00000037204",
                        "ENSMUSG00000022765",
                        "ENSMUSG00000029432",
                        "ENSMUSG00000041840",
                        "ENSMUSG00000041629",
                        "ENSMUSG00000031347",
                        "ENSMUSG00000083887",
                        "ENSMUSG00000026688",
                        "ENSMUSG00000050212",
                        "ENSMUSG00000042198",
                        "ENSMUSG00000025532",
                        "ENSMUSG00000006418",
                        "ENSMUSG00000027274",
                        "ENSMUSG00000069729",
                        "ENSMUSG00000083832",
                        "ENSMUSG00000021175",
                        "ENSMUSG00000040666",
                        "ENSMUSG00000008136",
                        "ENSMUSG00000019179",
                        "ENSMUSG00000089967",
                        "ENSMUSG00000024683",
                        "ENSMUSG00000023072",
                        "ENSMUSG00000027189",
                        "ENSMUSG00000025224",
                        "ENSMUSG00000030872",
                        "ENSMUSG00000035840",
                        "ENSMUSG00000025204",
                        "ENSMUSG00000086331",
                        "ENSMUSG00000015143",
                        "ENSMUSG00000028793",
                        "ENSMUSG00000054237",
                        "ENSMUSG00000038650",
                        "ENSMUSG00000046668",
                        "ENSMUSG00000040028",
                        "ENSMUSG00000019948",
                        "ENSMUSG00000022280",
                        "ENSMUSG00000026281",
                        "ENSMUSG00000026781",
                        "ENSMUSG00000037070",
                        "ENSMUSG00000016319",
                        "ENSMUSG00000032220",
                        "ENSMUSG00000021607",
                        "ENSMUSG00000030603",
                        "ENSMUSG00000027357",
                        "ENSMUSG00000029233",
                        "ENSMUSG00000039958",
                        "ENSMUSG00000012640",
                        "ENSMUSG00000027378",
                        "ENSMUSG00000005981",
                        "ENSMUSG00000022629",
                        "ENSMUSG00000026577",
                        "ENSMUSG00000031217",
                        "ENSMUSG00000022216",
                        "ENSMUSG00000067925",
                        "ENSMUSG00000019791",
                        "ENSMUSG00000015247",
                        "ENSMUSG00000028894",
                        "ENSMUSG00000057147",
                        "ENSMUSG00000033938",
                        "ENSMUSG00000020955",
                        "ENSMUSG00000021903",
                        "ENSMUSG00000029776",
                        "ENSMUSG00000025940",
                        "ENSMUSG00000029924",
                        "ENSMUSG00000031698",
                        "ENSMUSG00000039285",
                        "ENSMUSG00000040234",
                        "ENSMUSG00000049422",
                        "ENSMUSG00000024818",
                        "ENSMUSG00000091498",
                        "ENSMUSG00000025451",
                        "ENSMUSG00000024290",
                        "ENSMUSG00000027177",
                        "ENSMUSG00000017778",
                        "ENSMUSG00000048546",
                        "ENSMUSG00000049265",
                        "ENSMUSG00000022973",
                        "ENSMUSG00000028863",
                        "ENSMUSG00000002949",
                        "ENSMUSG00000036188",
                        "ENSMUSG00000046329",
                        "ENSMUSG00000029649",
                        "ENSMUSG00000032557",
                        "ENSMUSG00000021706",
                        "ENSMUSG00000052681",
                        "ENSMUSG00000094249",
                        "ENSMUSG00000054752",
                        "ENSMUSG00000022503",
                        "ENSMUSG00000032244",
                        "ENSMUSG00000030528",
                        "ENSMUSG00000032932",
                        "ENSMUSG00000058672",
                        "ENSMUSG00000001131",
                        "ENSMUSG00000020387",
                        "ENSMUSG00000030225",
                        "ENSMUSG00000027742",
                        "ENSMUSG00000035455",
                        "ENSMUSG00000024538",
                        "ENSMUSG00000030876",
                        "ENSMUSG00000034088",
                        "ENSMUSG00000023861",
                        "ENSMUSG00000038412",
                        "ENSMUSG00000038525",
                        "ENSMUSG00000039178",
                        "ENSMUSG00000032667",
                        "ENSMUSG00000046691",
                        "ENSMUSG00000032060",
                        "ENSMUSG00000024236",
                        "ENSMUSG00000073664",
                        "ENSMUSG00000022797",
                        "ENSMUSG00000022338",
                        "ENSMUSG00000028128",
                        "ENSMUSG00000039001",
                        "ENSMUSG00000030869",
                        "ENSMUSG00000091831",
                        "ENSMUSG00000086688",
                        "ENSMUSG00000003814",
                        "ENSMUSG00000027488",
                        "ENSMUSG00000070737",
                        "ENSMUSG00000039018",
                        "ENSMUSG00000020067",
                        "ENSMUSG00000022451",
                        "ENSMUSG00000026914",
                        "ENSMUSG00000020023",
                        "ENSMUSG00000052962",
                        "ENSMUSG00000031438",
                        "ENSMUSG00000031386",
                        "ENSMUSG00000060771",
                        "ENSMUSG00000061740"
                    ],
                    "expression_sum": {
                        "class1": 1.0
                    },
                    "uniprot_ids": [
                        "Q01147",
                        "Q62347",
                        "Q61441",
                        "A0A087WRI6"
                    ]
                },
                "ENSMUSG00000015671": {
                    "id": "ENSMUSG00000015671",
                    "type": "Gene",
                    "symbol": "Psma2",
                    "source": [
                        "ENSMUSG00000023927",
                        "ENSMUSG00000022346",
                        "ENSMUSG00000018604",
                        "ENSMUSG00000014303",
                        "ENSMUSG00000025958",
                        "ENSMUSG00000025498"
                    ],
                    "target": [],
                    "expression_sum": {
                        "class1": 3.0
                    },
                    "uniprot_ids": [
                        "P49722",
                        "Q8BKE0"
                    ]
                },
                "ENSMUSG00000019923": {
                    "id": "ENSMUSG00000019923",
                    "type": "Gene",
                    "symbol": "Zwint",
                    "source": [
                        "ENSMUSG00000003032",
                        "ENSMUSG00000015579",
                        "ENSMUSG00000033543",
                        "ENSMUSG00000025958",
                        "ENSMUSG00000015846"
                    ],
                    "target": [],
                    "expression_sum": {
                        "class1": 1.0
                    },
                    "uniprot_ids": [
                        "Q9CQU5",
                        "A0A1W2P7M1"
                    ]
                },
                "ENSMUSG00000024538": {
                    "id": "ENSMUSG00000024538",
                    "type": "Gene",
                    "symbol": "Ppic",
                    "source": [
                        "ENSMUSG00000003032",
                        "ENSMUSG00000058239",
                        "ENSMUSG00000027490",
                        "ENSMUSG00000001280",
                        "ENSMUSG00000019768",
                        "ENSMUSG00000033943",
                        "ENSMUSG00000005698",
                        "ENSMUSG00000025958",
                        "ENSMUSG00000031885",
                        "ENSMUSG00000053110",
                        "ENSMUSG00000000567"
                    ],
                    "target": [],
                    "expression_sum": {
                        "class1": 3.0
                    },
                    "uniprot_ids": [
                        "P30412"
                    ]
                },
                "ENSMUSG00000025224": {
                    "id": "ENSMUSG00000025224",
                    "type": "Gene",
                    "symbol": "Gbf1",
                    "source": [
                        "ENSMUSG00000025958",
                        "ENSMUSG00000027230"
                    ],
                    "target": [],
                    "expression_sum": {
                        "class1": 0.0
                    },
                    "uniprot_ids": [
                        "Q6DFZ1",
                        "A0A668KLD0",
                        "H3BLN1",
                        "H3BIX5"
                    ]
                },
                "ENSMUSG00000026281": {
                    "id": "ENSMUSG00000026281",
                    "type": "Gene",
                    "symbol": "Dtymk",
                    "source": [
                        "ENSMUSG00000021250",
                        "ENSMUSG00000018604",
                        "ENSMUSG00000027109",
                        "ENSMUSG00000005566",
                        "ENSMUSG00000044167",
                        "ENSMUSG00000005583",
                        "ENSMUSG00000025958",
                        "ENSMUSG00000016087"
                    ],
                    "target": [],
                    "expression_sum": {
                        "class1": 1.0
                    },
                    "uniprot_ids": [
                        "P97930",
                        "D3Z3R3"
                    ]
                },
                "ENSMUSG00000028086": {
                    "id": "ENSMUSG00000028086",
                    "type": "Gene",
                    "symbol": "Fbxw7",
                    "source": [
                        "ENSMUSG00000015579",
                        "ENSMUSG00000030557",
                        "ENSMUSG00000001280",
                        "ENSMUSG00000019768",
                        "ENSMUSG00000033943",
                        "ENSMUSG00000025958",
                        "ENSMUSG00000031885",
                        "ENSMUSG00000008575",
                        "ENSMUSG00000035158"
                    ],
                    "target": [],
                    "expression_sum": {
                        "class1": 0.0
                    },
                    "uniprot_ids": [
                        "Q8VBV4",
                        "D3YUA8"
                    ]
                },
                "ENSMUSG00000031217": {
                    "id": "ENSMUSG00000031217",
                    "type": "Gene",
                    "symbol": "Efnb1",
                    "source": [
                        "ENSMUSG00000025958",
                        "ENSMUSG00000003032",
                        "ENSMUSG00000000567"
                    ],
                    "target": [],
                    "expression_sum": {
                        "class1": 0.0
                    },
                    "uniprot_ids": [
                        "P52795"
                    ]
                },
                "ENSMUSG00000032026": {
                    "id": "ENSMUSG00000032026",
                    "type": "Gene",
                    "symbol": "Rexo2",
                    "source": [
                        "ENSMUSG00000030256",
                        "ENSMUSG00000038648",
                        "ENSMUSG00000025958",
                        "ENSMUSG00000037235",
                        "ENSMUSG00000027104"
                    ],
                    "target": [],
                    "expression_sum": {
                        "class1": 4.0
                    },
                    "uniprot_ids": [
                        "Q9D8S4",
                        "A0A1L1SQJ5",
                        "A0A1L1SS58",
                        "A0A1L1SS70"
                    ]
                },
                "ENSMUSG00000035455": {
                    "id": "ENSMUSG00000035455",
                    "type": "Gene",
                    "symbol": "Fignl1",
                    "source": [
                        "ENSMUSG00000025958"
                    ],
                    "target": [],
                    "expression_sum": {
                        "class1": 0.0
                    },
                    "uniprot_ids": [
                        "Q8BPY9",
                        "Q5SWU3"
                    ]
                },
                "ENSMUSG00000038650": {
                    "id": "ENSMUSG00000038650",
                    "type": "Gene",
                    "symbol": "Rnh1",
                    "source": [
                        "ENSMUSG00000057469",
                        "ENSMUSG00000001280",
                        "ENSMUSG00000019768",
                        "ENSMUSG00000025958",
                        "ENSMUSG00000039191"
                    ],
                    "target": [],
                    "expression_sum": {
                        "class1": 1.0
                    },
                    "uniprot_ids": [
                        "Q91VI7",
                        "A0A1B0GRY7",
                        "A0A1B0GSG5",
                        "A0A1B0GRG4"
                    ]
                },
                "ENSMUSG00000039178": {
                    "id": "ENSMUSG00000039178",
                    "type": "Gene",
                    "symbol": "Tbc1d19",
                    "source": [
                        "ENSMUSG00000022383",
                        "ENSMUSG00000006215",
                        "ENSMUSG00000025958"
                    ],
                    "target": [],
                    "expression_sum": {
                        "class1": 0.0
                    },
                    "uniprot_ids": [
                        "Q8VDV7",
                        "A0A0J9YU68",
                        "A0A0J9YU35",
                        "A0A0J9YV98"
                    ]
                },
                "ENSMUSG00000039285": {
                    "id": "ENSMUSG00000039285",
                    "type": "Gene",
                    "symbol": "Azi2",
                    "source": [
                        "ENSMUSG00000025958",
                        "ENSMUSG00000003032",
                        "ENSMUSG00000053110",
                        "ENSMUSG00000027109"
                    ],
                    "target": [],
                    "expression_sum": {
                        "class1": 1.0
                    },
                    "uniprot_ids": [
                        "Q9QYP6",
                        "F7A092",
                        "F6SY96",
                        "D3Z7S3"
                    ]
                },
                "ENSMUSG00000040841": {
                    "id": "ENSMUSG00000040841",
                    "type": "TF",
                    "symbol": "Six5",
                    "source": [
                        "ENSMUSG00000025958",
                        "ENSMUSG00000015846",
                        "ENSMUSG00000078671"
                    ],
                    "target": [
                        "ENSMUSG00000002379",
                        "ENSMUSG00000000088",
                        "ENSMUSG00000006010",
                        "ENSMUSG00000006717",
                        "ENSMUSG00000065950",
                        "ENSMUSG00000000253",
                        "ENSMUSG00000000171",
                        "ENSMUSG00000021982"
                    ],
                    "expression_sum": {
                        "class1": 0.0
                    },
                    "uniprot_ids": [
                        "P70178"
                    ]
                },
                "ENSMUSG00000058672": {
                    "id": "ENSMUSG00000058672",
                    "type": "Gene",
                    "symbol": "Tubb2a",
                    "source": [
                        "ENSMUSG00000071076",
                        "ENSMUSG00000025958",
                        "ENSMUSG00000031715"
                    ],
                    "target": [],
                    "expression_sum": {
                        "class1": 3.0
                    },
                    "uniprot_ids": [
                        "Q7TMM9"
                    ]
                },
                "ENSMUSG00000026398": {
                    "id": "ENSMUSG00000026398",
                    "type": "TF",
                    "symbol": "Nr5a2",
                    "source": [
                        "ENSMUSG00000058239"
                    ],
                    "target": [
                        "ENSMUSG00000046314",
                        "ENSMUSG00000055799",
                        "ENSMUSG00000029108",
                        "ENSMUSG00000026662",
                        "ENSMUSG00000009418",
                        "ENSMUSG00000047888",
                        "ENSMUSG00000022641",
                        "ENSMUSG00000026134",
                        "ENSMUSG00000028759",
                        "ENSMUSG00000021484",
                        "ENSMUSG00000025234",
                        "ENSMUSG00000026404",
                        "ENSMUSG00000031441",
                        "ENSMUSG00000021938",
                        "ENSMUSG00000001794",
                        "ENSMUSG00000003531",
                        "ENSMUSG00000023015",
                        "ENSMUSG00000037499",
                        "ENSMUSG00000030788",
                        "ENSMUSG00000023919",
                        "ENSMUSG00000022013",
                        "ENSMUSG00000028693",
                        "ENSMUSG00000044477",
                        "ENSMUSG00000026028",
                        "ENSMUSG00000017493",
                        "ENSMUSG00000026814",
                        "ENSMUSG00000018217",
                        "ENSMUSG00000054027",
                        "ENSMUSG00000062190",
                        "ENSMUSG00000023009",
                        "ENSMUSG00000027660",
                        "ENSMUSG00000021027",
                        "ENSMUSG00000026135",
                        "ENSMUSG00000026179",
                        "ENSMUSG00000056692",
                        "ENSMUSG00000070436",
                        "ENSMUSG00000027067",
                        "ENSMUSG00000061479",
                        "ENSMUSG00000072980",
                        "ENSMUSG00000055762",
                        "ENSMUSG00000022848",
                        "ENSMUSG00000029516",
                        "ENSMUSG00000030850",
                        "ENSMUSG00000006728",
                        "ENSMUSG00000048120",
                        "ENSMUSG00000028161",
                        "ENSMUSG00000024298",
                        "ENSMUSG00000000378",
                        "ENSMUSG00000059810",
                        "ENSMUSG00000055436",
                        "ENSMUSG00000040225",
                        "ENSMUSG00000045915",
                        "ENSMUSG00000026131",
                        "ENSMUSG00000039842",
                        "ENSMUSG00000018340",
                        "ENSMUSG00000029174",
                        "ENSMUSG00000043801",
                        "ENSMUSG00000024960",
                        "ENSMUSG00000025574",
                        "ENSMUSG00000040549",
                        "ENSMUSG00000031672",
                        "ENSMUSG00000046223",
                        "ENSMUSG00000035958",
                        "ENSMUSG00000022120",
                        "ENSMUSG00000028788",
                        "ENSMUSG00000039942",
                        "ENSMUSG00000022629",
                        "ENSMUSG00000017421",
                        "ENSMUSG00000015290",
                        "ENSMUSG00000032177",
                        "ENSMUSG00000055884",
                        "ENSMUSG00000034998",
                        "ENSMUSG00000033938",
                        "ENSMUSG00000028527",
                        "ENSMUSG00000020190",
                        "ENSMUSG00000024769",
                        "ENSMUSG00000024639",
                        "ENSMUSG00000059995",
                        "ENSMUSG00000059474",
                        "ENSMUSG00000047180",
                        "ENSMUSG00000029810",
                        "ENSMUSG00000037972",
                        "ENSMUSG00000041870",
                        "ENSMUSG00000031483",
                        "ENSMUSG00000024942",
                        "ENSMUSG00000034973",
                        "ENSMUSG00000025203",
                        "ENSMUSG00000032449",
                        "ENSMUSG00000025235",
                        "ENSMUSG00000039048",
                        "ENSMUSG00000031767",
                        "ENSMUSG00000041241",
                        "ENSMUSG00000022360",
                        "ENSMUSG00000047881",
                        "ENSMUSG00000000743",
                        "ENSMUSG00000034040",
                        "ENSMUSG00000090394",
                        "ENSMUSG00000042489",
                        "ENSMUSG00000066551",
                        "ENSMUSG00000020220",
                        "ENSMUSG00000025935",
                        "ENSMUSG00000097330",
                        "ENSMUSG00000065954",
                        "ENSMUSG00000027573",
                        "ENSMUSG00000040605"
                    ],
                    "expression_sum": {
                        "class1": 0.0
                    },
                    "uniprot_ids": [
                        "P45448",
                        "Q1WLP7",
                        "A0A0A6YWQ4",
                        "A0A0A6YY04"
                    ]
                },
                "ENSMUSG00000022360": {
                    "id": "ENSMUSG00000022360",
                    "type": "Gene",
                    "symbol": "Atad2",
                    "source": [
                        "ENSMUSG00000024974",
                        "ENSMUSG00000044167",
                        "ENSMUSG00000026398",
                        "ENSMUSG00000015605"
                    ],
                    "target": [],
                    "expression_sum": {
                        "class1": 1.0
                    },
                    "uniprot_ids": [
                        "Q8CDM1",
                        "G3X963"
                    ]
                },
                "ENSMUSG00000023919": {
                    "id": "ENSMUSG00000023919",
                    "type": "Gene",
                    "symbol": "Cenpq",
                    "source": [
                        "ENSMUSG00000026398",
                        "ENSMUSG00000056501"
                    ],
                    "target": [],
                    "expression_sum": {
                        "class1": 1.0
                    },
                    "uniprot_ids": [
                        "Q9CPQ5",
                        "A0A1I7Q4A6"
                    ]
                },
                "ENSMUSG00000026814": {
                    "id": "ENSMUSG00000026814",
                    "type": "Gene",
                    "symbol": "Eng",
                    "source": [
                        "ENSMUSG00000026398",
                        "ENSMUSG00000002996"
                    ],
                    "target": [],
                    "expression_sum": {
                        "class1": 2.0
                    },
                    "uniprot_ids": [
                        "Q63961",
                        "Q3UAM9",
                        "F7A1B4",
                        "F7BZW0"
                    ]
                },
                "ENSMUSG00000029516": {
                    "id": "ENSMUSG00000029516",
                    "type": "Gene",
                    "symbol": "Cit",
                    "source": [
                        "ENSMUSG00000026398"
                    ],
                    "target": [],
                    "expression_sum": {
                        "class1": 0.0
                    },
                    "uniprot_ids": [
                        "D3Z1K6",
                        "D3Z1U0",
                        "H3BJ74",
                        "F6SBR5",
                        "D3Z477",
                        "D3YU89",
                        "E9QL53"
                    ]
                },
                "ENSMUSG00000029810": {
                    "id": "ENSMUSG00000029810",
                    "type": "Gene",
                    "symbol": "Tmem176b",
                    "source": [
                        "ENSMUSG00000026398",
                        "ENSMUSG00000052534",
                        "ENSMUSG00000029729",
                        "ENSMUSG00000027109",
                        "ENSMUSG00000005583",
                        "ENSMUSG00000022314"
                    ],
                    "target": [],
                    "expression_sum": {
                        "class1": 1.0
                    },
                    "uniprot_ids": [
                        "Q9R1Q6",
                        "A0A0N4SVT4",
                        "A0A0N4SUS9",
                        "A0A0N4SV46",
                        "A0A0N4SUY1",
                        "A0A0N4SUM7"
                    ]
                },
                "ENSMUSG00000046223": {
                    "id": "ENSMUSG00000046223",
                    "type": "Gene",
                    "symbol": "Plaur",
                    "source": [
                        "ENSMUSG00000026398"
                    ],
                    "target": [],
                    "expression_sum": {
                        "class1": 0.0
                    },
                    "uniprot_ids": [
                        "P35456",
                        "A0A0U1RNN0",
                        "A0A0U1RNF3"
                    ]
                },
                "ENSMUSG00000072980": {
                    "id": "ENSMUSG00000072980",
                    "type": "Gene",
                    "symbol": "Oip5",
                    "source": [
                        "ENSMUSG00000026398"
                    ],
                    "target": [],
                    "expression_sum": {
                        "class1": 0.0
                    },
                    "uniprot_ids": [
                        "A2AQ14"
                    ]
                },
                "ENSMUSG00000026565": {
                    "id": "ENSMUSG00000026565",
                    "type": "TF",
                    "symbol": "Pou2f1",
                    "source": [],
                    "target": [
                        "ENSMUSG00000022617",
                        "ENSMUSG00000037138",
                        "ENSMUSG00000060038",
                        "ENSMUSG00000030213",
                        "ENSMUSG00000017670",
                        "ENSMUSG00000041429",
                        "ENSMUSG00000030409",
                        "ENSMUSG00000030814",
                        "ENSMUSG00000032897",
                        "ENSMUSG00000026596",
                        "ENSMUSG00000015889",
                        "ENSMUSG00000026854",
                        "ENSMUSG00000040189",
                        "ENSMUSG00000001120",
                        "ENSMUSG00000027189",
                        "ENSMUSG00000030314",
                        "ENSMUSG00000018599",
                        "ENSMUSG00000011158",
                        "ENSMUSG00000071359",
                        "ENSMUSG00000001127",
                        "ENSMUSG00000033610",
                        "ENSMUSG00000070283",
                        "ENSMUSG00000025758",
                        "ENSMUSG00000028911",
                        "ENSMUSG00000037971",
                        "ENSMUSG00000029474",
                        "ENSMUSG00000014786",
                        "ENSMUSG00000041075",
                        "ENSMUSG00000050846",
                        "ENSMUSG00000048478",
                        "ENSMUSG00000026113",
                        "ENSMUSG00000038774",
                        "ENSMUSG00000001151",
                        "ENSMUSG00000025607",
                        "ENSMUSG00000029169",
                        "ENSMUSG00000015377",
                        "ENSMUSG00000029616",
                        "ENSMUSG00000040428"
                    ],
                    "expression_sum": {
                        "class1": 0.0
                    },
                    "uniprot_ids": [
                        "P25425",
                        "A0A0A0MQE0",
                        "A0A0A0MQM6",
                        "A0A0A6YWN1",
                        "A0A0R4J1Z4",
                        "F8VQL7",
                        "E9Q6Z8",
                        "A0A1Y7VFH6",
                        "I1E4X2",
                        "H3BKX3",
                        "V9GXQ7"
                    ]
                },
                "ENSMUSG00000029616": {
                    "id": "ENSMUSG00000029616",
                    "type": "Gene",
                    "symbol": "Erp29",
                    "source": [
                        "ENSMUSG00000001280",
                        "ENSMUSG00000031885",
                        "ENSMUSG00000026565",
                        "ENSMUSG00000006215"
                    ],
                    "target": [],
                    "expression_sum": {
                        "class1": 2.0
                    },
                    "uniprot_ids": [
                        "P57759",
                        "F8WJI4",
                        "F8WIM7",
                        "D6RG87"
                    ]
                },
                "ENSMUSG00000026610": {
                    "id": "ENSMUSG00000026610",
                    "type": "TF",
                    "symbol": "Esrrg",
                    "source": [
                        "ENSMUSG00000019768",
                        "ENSMUSG00000056501"
                    ],
                    "target": [
                        "ENSMUSG00000059534",
                        "ENSMUSG00000006010",
                        "ENSMUSG00000028902",
                        "ENSMUSG00000028013",
                        "ENSMUSG00000005683",
                        "ENSMUSG00000038366",
                        "ENSMUSG00000025869",
                        "ENSMUSG00000034875",
                        "ENSMUSG00000034674",
                        "ENSMUSG00000027238",
                        "ENSMUSG00000068264",
                        "ENSMUSG00000022300",
                        "ENSMUSG00000043683",
                        "ENSMUSG00000021993",
                        "ENSMUSG00000035776",
                        "ENSMUSG00000020085",
                        "ENSMUSG00000029190",
                        "ENSMUSG00000027784",
                        "ENSMUSG00000020741",
                        "ENSMUSG00000021265",
                        "ENSMUSG00000033991",
                        "ENSMUSG00000036585",
                        "ENSMUSG00000025962",
                        "ENSMUSG00000037339",
                        "ENSMUSG00000026456",
                        "ENSMUSG00000052293",
                        "ENSMUSG00000027455",
                        "ENSMUSG00000032481",
                        "ENSMUSG00000032047",
                        "ENSMUSG00000028165",
                        "ENSMUSG00000032580",
                        "ENSMUSG00000069089",
                        "ENSMUSG00000026576",
                        "ENSMUSG00000038022",
                        "ENSMUSG00000031617",
                        "ENSMUSG00000036167",
                        "ENSMUSG00000007891",
                        "ENSMUSG00000033060",
                        "ENSMUSG00000026817",
                        "ENSMUSG00000005354",
                        "ENSMUSG00000011257",
                        "ENSMUSG00000019810",
                        "ENSMUSG00000026701",
                        "ENSMUSG00000032199",
                        "ENSMUSG00000018068",
                        "ENSMUSG00000028937",
                        "ENSMUSG00000022452",
                        "ENSMUSG00000033594",
                        "ENSMUSG00000039509",
                        "ENSMUSG00000062300",
                        "ENSMUSG00000055762",
                        "ENSMUSG00000031808",
                        "ENSMUSG00000027698",
                        "ENSMUSG00000090150",
                        "ENSMUSG00000031232",
                        "ENSMUSG00000038967",
                        "ENSMUSG00000020153",
                        "ENSMUSG00000007050",
                        "ENSMUSG00000025059",
                        "ENSMUSG00000030934",
                        "ENSMUSG00000002343",
                        "ENSMUSG00000028322",
                        "ENSMUSG00000035674",
                        "ENSMUSG00000071654",
                        "ENSMUSG00000006418",
                        "ENSMUSG00000032590",
                        "ENSMUSG00000027472",
                        "ENSMUSG00000023206",
                        "ENSMUSG00000026131",
                        "ENSMUSG00000039670",
                        "ENSMUSG00000038526",
                        "ENSMUSG00000000056",
                        "ENSMUSG00000058594",
                        "ENSMUSG00000027423",
                        "ENSMUSG00000025204",
                        "ENSMUSG00000022095",
                        "ENSMUSG00000020027",
                        "ENSMUSG00000044792",
                        "ENSMUSG00000025868",
                        "ENSMUSG00000020358",
                        "ENSMUSG00000025781",
                        "ENSMUSG00000036880",
                        "ENSMUSG00000040520",
                        "ENSMUSG00000053819",
                        "ENSMUSG00000031783",
                        "ENSMUSG00000025651",
                        "ENSMUSG00000012405",
                        "ENSMUSG00000030695",
                        "ENSMUSG00000055320",
                        "ENSMUSG00000033938",
                        "ENSMUSG00000001366",
                        "ENSMUSG00000022110",
                        "ENSMUSG00000052812",
                        "ENSMUSG00000037916",
                        "ENSMUSG00000025745",
                        "ENSMUSG00000024639",
                        "ENSMUSG00000032523",
                        "ENSMUSG00000029649",
                        "ENSMUSG00000041650",
                        "ENSMUSG00000019851",
                        "ENSMUSG00000073838",
                        "ENSMUSG00000038844",
                        "ENSMUSG00000004558",
                        "ENSMUSG00000074064",
                        "ENSMUSG00000006057",
                        "ENSMUSG00000021917",
                        "ENSMUSG00000018196",
                        "ENSMUSG00000025428",
                        "ENSMUSG00000033161",
                        "ENSMUSG00000029146",
                        "ENSMUSG00000022969",
                        "ENSMUSG00000040752",
                        "ENSMUSG00000030246",
                        "ENSMUSG00000037349",
                        "ENSMUSG00000022389",
                        "ENSMUSG00000041426",
                        "ENSMUSG00000020849",
                        "ENSMUSG00000027673",
```
