## Supplement 2 (DAN vs. Cocul) for "AGEAS: Automated Machine Learning based Genetic Regulatory Element Extraction System": pseudo_sample_GRNs.js (part 1 of 640)

```
{
    "group1": {
        "sample0": {
            "genes": {
                "ENSG00000004487": {
                    "id": "ENSG00000004487",
                    "type": "TF",
                    "symbol": "KDM1A",
                    "source": [
                        "ENSG00000167081"
                    ],
                    "target": [
                        "ENSG00000099864",
                        "ENSG00000103034",
                        "ENSG00000176788",
                        "ENSG00000176887",
                        "ENSG00000144339",
                        "ENSG00000172020",
                        "ENSG00000149557",
                        "ENSG00000156011",
                        "ENSG00000165410",
                        "ENSG00000169856",
                        "ENSG00000087085",
                        "ENSG00000169783",
                        "ENSG00000185664",
                        "ENSG00000101210",
                        "ENSG00000164093",
                        "ENSG00000107105",
                        "ENSG00000182534",
                        "ENSG00000213190",
                        "ENSG00000198910",
                        "ENSG00000188290",
                        "ENSG00000078018",
                        "ENSG00000197959",
                        "ENSG00000162374",
                        "ENSG00000196361",
                        "ENSG00000105409",
                        "ENSG00000197747",
                        "ENSG00000072832",
                        "ENSG00000145491",
                        "ENSG00000010270",
                        "ENSG00000131711",
                        "ENSG00000155980",
                        "ENSG00000075618",
                        "ENSG00000151320",
                        "ENSG00000168280",
                        "ENSG00000186868",
                        "ENSG00000182481",
                        "ENSG00000198125",
                        "ENSG00000213760",
                        "ENSG00000137285",
                        "ENSG00000092964",
                        "ENSG00000143702",
                        "ENSG00000144218",
                        "ENSG00000104435",
                        "ENSG00000122012",
                        "ENSG00000213420",
                        "ENSG00000004838",
                        "ENSG00000016082",
                        "ENSG00000173267",
                        "ENSG00000111897",
                        "ENSG00000111728",
                        "ENSG00000154917",
                        "ENSG00000149294",
                        "ENSG00000034510",
                        "ENSG00000170091",
                        "ENSG00000131016",
                        "ENSG00000015592",
                        "ENSG00000139970",
                        "ENSG00000167081",
                        "ENSG00000135406",
                        "ENSG00000104833",
                        "ENSG00000137267",
                        "ENSG00000177675",
                        "ENSG00000135447",
                        "ENSG00000018236",
                        "ENSG00000189043",
                        "ENSG00000163931",
                        "ENSG00000277586"
                    ],
                    "expression_sum": {
                        "group1": 1.0
                    },
                    "ens_id": "ENSG00000004487",
                    "uniprot_ids": [
                        "O60341",
                        "R4GMP9",
                        "R4GMQ1"
                    ]
                },
                "ENSG00000162374": {
                    "id": "ENSG00000162374",
                    "type": "Gene",
                    "symbol": "ELAVL4",
                    "source": [
                        "ENSG00000100811",
                        "ENSG00000130726",
                        "ENSG00000109132",
                        "ENSG00000016082",
                        "ENSG00000167081",
                        "ENSG00000148516",
                        "ENSG00000004487",
                        "ENSG00000108055",
                        "ENSG00000139352",
                        "ENSG00000164754",
                        "ENSG00000116560",
                        "ENSG00000196591",
                        "ENSG00000143995"
                    ],
                    "target": [],
                    "expression_sum": {
                        "group1": 4.0
                    },
                    "ens_id": "ENSG00000162374",
                    "uniprot_ids": [
                        "P26378",
                        "B1APY9",
                        "A0A0R4J2E6",
                        "A0A494C0Q5",
                        "A0A494C015",
                        "A0A494BZW4",
                        "A0A494C173",
                        "A0A494C0M6",
                        "A0A494C011",
                        "A0A494C0F8",
                        "A0A494C147",
                        "A0A494C1D9"
                    ]
                },
                "ENSG00000213190": {
                    "id": "ENSG00000213190",
                    "type": "Gene",
                    "symbol": "MLLT11",
                    "source": [
                        "ENSG00000130726",
                        "ENSG00000004487",
                        "ENSG00000103495",
                        "ENSG00000168214",
                        "ENSG00000130522"
                    ],
                    "target": [],
                    "expression_sum": {
                        "group1": 14.0
                    },
                    "ens_id": "ENSG00000213190",
                    "uniprot_ids": [
                        "Q13015"
                    ]
                },
                "ENSG00000197747": {
                    "id": "ENSG00000197747",
                    "type": "Gene",
                    "symbol": "S100A10",
                    "source": [
                        "ENSG00000163435",
                        "ENSG00000167081",
                        "ENSG00000113580",
                        "ENSG00000148516",
                        "ENSG00000004487",
                        "ENSG00000103495",
                        "ENSG00000164330",
                        "ENSG00000198911",
                        "ENSG00000108001",
                        "ENSG00000108055",
                        "ENSG00000213015",
                        "ENSG00000196591",
                        "ENSG00000119547"
                    ],
                    "target": [],
                    "expression_sum": {
                        "group1": 7.0
                    },
                    "ens_id": "ENSG00000197747",
                    "uniprot_ids": [
                        "P60903"
                    ]
                },
                "ENSG00000197959": {
                    "id": "ENSG00000197959",
                    "type": "Gene",
                    "symbol": "DNM3",
                    "source": [
                        "ENSG00000147862",
                        "ENSG00000100811",
                        "ENSG00000109132",
                        "ENSG00000016082",
                        "ENSG00000143799",
                        "ENSG00000004487",
                        "ENSG00000103495",
                        "ENSG00000168610",
                        "ENSG00000108055",
                        "ENSG00000213015",
                        "ENSG00000164754",
                        "ENSG00000196591",
                        "ENSG00000129351",
                        "ENSG00000092199"
                    ],
                    "target": [],
                    "expression_sum": {
                        "group1": 0.0
                    },
                    "ens_id": "ENSG00000197959",
                    "uniprot_ids": [
                        "Q9UQ16",
                        "H0YBC6",
                        "E5RIK2",
                        "E5RHK8"
                    ]
                },
                "ENSG00000176887": {
                    "id": "ENSG00000176887",
                    "type": "TF",
                    "symbol": "SOX11",
                    "source": [
                        "ENSG00000004487",
                        "ENSG00000108055",
                        "ENSG00000168214",
                        "ENSG00000116560",
                        "ENSG00000130522",
                        "ENSG00000177606"
                    ],
                    "target": [
                        "ENSG00000099901",
                        "ENSG00000251562",
                        "ENSG00000172757",
                        "ENSG00000147274",
                        "ENSG00000206503",
                        "ENSG00000203667",
                        "ENSG00000189403",
                        "ENSG00000116560",
                        "ENSG00000125691",
                        "ENSG00000163939",
                        "ENSG00000100823",
                        "ENSG00000135387"
                    ],
                    "expression_sum": {
                        "group1": 8.0
                    },
                    "ens_id": "ENSG00000176887",
                    "uniprot_ids": [
                        "P35716"
                    ]
                },
                "ENSG00000034510": {
                    "id": "ENSG00000034510",
                    "type": "Gene",
                    "symbol": "TMSB10",
                    "source": [
                        "ENSG00000181449",
                        "ENSG00000114315",
                        "ENSG00000167081",
                        "ENSG00000118263",
                        "ENSG00000004487",
                        "ENSG00000164330",
                        "ENSG00000103495",
                        "ENSG00000198911",
                        "ENSG00000108055",
                        "ENSG00000114861",
                        "ENSG00000221869",
                        "ENSG00000067955",
                        "ENSG00000196591",
                        "ENSG00000119547",
                        "ENSG00000140307"
                    ],
                    "target": [],
                    "expression_sum": {
                        "group1": 82.0
                    },
                    "ens_id": "ENSG00000034510",
                    "uniprot_ids": [
                        "P63313"
                    ]
                },
                "ENSG00000144218": {
                    "id": "ENSG00000144218",
                    "type": "Gene",
                    "symbol": "AFF3",
                    "source": [
                        "ENSG00000100811",
                        "ENSG00000109132",
                        "ENSG00000016082",
                        "ENSG00000004487",
                        "ENSG00000103495",
                        "ENSG00000164330",
                        "ENSG00000198911",
                        "ENSG00000108055",
                        "ENSG00000067955",
                        "ENSG00000168214",
                        "ENSG00000196591"
                    ],
                    "target": [],
                    "expression_sum": {
                        "group1": 0.0
                    },
                    "ens_id": "ENSG00000144218",
                    "uniprot_ids": [
                        "P51826",
                        "A0A5F9ZHV9",
                        "C9JC67",
                        "A0A5F9ZHV2",
                        "H7C4C2",
                        "A0A5F9ZHZ1",
                        "A0A5F9ZHU9",
                        "C9JZ66",
                        "C9JUC4",
                        "C9J622",
                        "A0A5F9ZHH7",
                        "C9JIB1",
                        "C9JUY1",
                        "C9JMS1",
                        "A0A5F9ZHE5",
                        "H7C3W3",
                        "C9J847"
                    ]
                },
                "ENSG00000168280": {
                    "id": "ENSG00000168280",
                    "type": "Gene",
                    "symbol": "KIF5C",
                    "source": [
                        "ENSG00000100811",
                        "ENSG00000113580",
                        "ENSG00000148516",
                        "ENSG00000004487",
                        "ENSG00000103495",
                        "ENSG00000198911",
                        "ENSG00000108055",
                        "ENSG00000213015",
                        "ENSG00000196591",
                        "ENSG00000116560",
                        "ENSG00000128272",
                        "ENSG00000129351"
                    ],
                    "target": [],
                    "expression_sum": {
                        "group1": 8.0
                    },
                    "ens_id": "ENSG00000168280",
                    "uniprot_ids": [
                        "O60282",
                        "A0A7I2V352",
                        "A0A7I2V3V4",
                        "A0A7I2V492",
                        "A0A7I2YQQ7",
                        "A0A7I2V3N5",
                        "A0A7I2YQB4",
                        "A0A7I2V581",
                        "A0A7I2V4K6"
                    ]
                },
                "ENSG00000078018": {
                    "id": "ENSG00000078018",
                    "type": "Gene",
                    "symbol": "MAP2",
                    "source": [
                        "ENSG00000109132",
                        "ENSG00000134138",
                        "ENSG00000016082",
                        "ENSG00000122691",
                        "ENSG00000004487",
                        "ENSG00000196591",
                        "ENSG00000119547"
                    ],
                    "target": [],
                    "expression_sum": {
                        "group1": 4.0
                    },
                    "ens_id": "ENSG00000078018",
                    "uniprot_ids": [
                        "P11137",
                        "A8MZ31",
                        "A0A669KB77",
                        "E7EV03",
                        "H7BZB9"
                    ]
                },
                "ENSG00000163931": {
                    "id": "ENSG00000163931",
                    "type": "Gene",
                    "symbol": "TKT",
                    "source": [
                        "ENSG00000167081",
                        "ENSG00000004487",
                        "ENSG00000103495",
                        "ENSG00000108001",
                        "ENSG00000108055",
                        "ENSG00000221869",
                        "ENSG00000196591",
                        "ENSG00000124766",
                        "ENSG00000128610",
                        "ENSG00000119547",
                        "ENSG00000160113"
                    ],
                    "target": [],
                    "expression_sum": {
                        "group1": 3.0
                    },
                    "ens_id": "ENSG00000163931",
                    "uniprot_ids": [
                        "P29401",
                        "F8W888",
                        "F8WAX4",
                        "A0A0B4J1R6",
                        "E9PFF2"
                    ]
                },
                "ENSG00000072832": {
                    "id": "ENSG00000072832",
                    "type": "Gene",
                    "symbol": "CRMP1",
                    "source": [
                        "ENSG00000100811",
                        "ENSG00000130726",
                        "ENSG00000028277",
                        "ENSG00000137203",
                        "ENSG00000167081",
                        "ENSG00000113580",
                        "ENSG00000004487",
                        "ENSG00000103495",
                        "ENSG00000105698",
                        "ENSG00000198911",
                        "ENSG00000119950",
                        "ENSG00000139352",
                        "ENSG00000196591",
                        "ENSG00000168214"
                    ],
                    "target": [],
                    "expression_sum": {
                        "group1": 7.0
                    },
                    "ens_id": "ENSG00000072832",
                    "uniprot_ids": [
                        "Q14194",
                        "E9PD68"
                    ]
                },
                "ENSG00000176788": {
                    "id": "ENSG00000176788",
                    "type": "Gene",
                    "symbol": "BASP1",
                    "source": [
                        "ENSG00000170365",
                        "ENSG00000100811",
                        "ENSG00000130726",
                        "ENSG00000028277",
                        "ENSG00000004487",
                        "ENSG00000103495",
                        "ENSG00000105698",
                        "ENSG00000198911",
                        "ENSG00000108055",
                        "ENSG00000213015",
                        "ENSG00000163848",
                        "ENSG00000168214",
                        "ENSG00000116560",
                        "ENSG00000196591"
                    ],
                    "target": [],
                    "expression_sum": {
                        "group1": 27.0
                    },
                    "ens_id": "ENSG00000176788",
                    "uniprot_ids": [
                        "P80723",
                        "U3KQP0"
                    ]
                },
                "ENSG00000131711": {
                    "id": "ENSG00000131711",
                    "type": "Gene",
                    "symbol": "MAP1B",
                    "source": [
                        "ENSG00000134138",
                        "ENSG00000004487",
                        "ENSG00000103495",
                        "ENSG00000108055",
                        "ENSG00000168214",
                        "ENSG00000116560",
                        "ENSG00000196591",
                        "ENSG00000128272",
                        "ENSG00000092199"
                    ],
                    "target": [],
                    "expression_sum": {
                        "group1": 38.0
                    },
                    "ens_id": "ENSG00000131711",
                    "uniprot_ids": [
                        "P46821",
                        "D6RA32",
                        "D6RA40",
                        "D6RGJ3",
                        "D6RCL2"
                    ]
                },
                "ENSG00000122012": {
                    "id": "ENSG00000122012",
                    "type": "Gene",
                    "symbol": "SV2C",
                    "source": [
                        "ENSG00000100811",
                        "ENSG00000100644",
                        "ENSG00000109132",
                        "ENSG00000140836",
                        "ENSG00000004487",
                        "ENSG00000103495",
                        "ENSG00000198911",
                        "ENSG00000168610",
                        "ENSG00000126778",
                        "ENSG00000108055",
                        "ENSG00000168214",
                        "ENSG00000196591"
                    ],
                    "target": [],
                    "expression_sum": {
                        "group1": 0.0
                    },
                    "ens_id": "ENSG00000122012",
                    "uniprot_ids": [
                        "Q496J9",
                        "B3KT41"
                    ]
                },
                "ENSG00000137285": {
                    "id": "ENSG00000137285",
                    "type": "Gene",
                    "symbol": "TUBB2B",
                    "source": [
                        "ENSG00000105419",
                        "ENSG00000181449",
                        "ENSG00000100811",
                        "ENSG00000109132",
                        "ENSG00000134138",
                        "ENSG00000122482",
                        "ENSG00000004487",
                        "ENSG00000103495",
                        "ENSG00000213015",
                        "ENSG00000168214",
                        "ENSG00000196591",
                        "ENSG00000147140",
                        "ENSG00000128272"
                    ],
                    "target": [],
                    "expression_sum": {
                        "group1": 38.0
                    },
                    "ens_id": "ENSG00000137285",
                    "uniprot_ids": [
                        "Q9BVA1"
                    ]
                },
                "ENSG00000213760": {
                    "id": "ENSG00000213760",
                    "type": "Gene",
                    "symbol": "ATP6V1G2",
                    "source": [
                        "ENSG00000170365",
                        "ENSG00000100811",
                        "ENSG00000109132",
                        "ENSG00000175197",
                        "ENSG00000016082",
                        "ENSG00000004487",
                        "ENSG00000103495",
                        "ENSG00000128272",
                        "ENSG00000108055",
                        "ENSG00000213015",
                        "ENSG00000168214",
                        "ENSG00000116560",
                        "ENSG00000196591",
                        "ENSG00000147140",
                        "ENSG00000160113"
                    ],
                    "target": [],
                    "expression_sum": {
                        "group1": 2.0
                    },
                    "ens_id": "ENSG00000213760",
                    "uniprot_ids": [
                        "O95670",
                        "H0Y474"
                    ]
                },
                "ENSG00000131016": {
                    "id": "ENSG00000131016",
                    "type": "Gene",
                    "symbol": "AKAP12",
                    "source": [
                        "ENSG00000170365",
                        "ENSG00000143799",
                        "ENSG00000004487",
                        "ENSG00000103495",
                        "ENSG00000198911",
                        "ENSG00000108055",
                        "ENSG00000213015",
                        "ENSG00000164754",
                        "ENSG00000116560",
                        "ENSG00000196591",
                        "ENSG00000181315",
                        "ENSG00000165512"
                    ],
                    "target": [],
                    "expression_sum": {
                        "group1": 1.0
                    },
                    "ens_id": "ENSG00000131016",
                    "uniprot_ids": [
                        "Q02952"
                    ]
                },
                "ENSG00000075618": {
                    "id": "ENSG00000075618",
                    "type": "Gene",
                    "symbol": "FSCN1",
                    "source": [
                        "ENSG00000004487",
                        "ENSG00000103495",
                        "ENSG00000164330",
                        "ENSG00000137947",
                        "ENSG00000067955",
                        "ENSG00000168214",
                        "ENSG00000196591",
                        "ENSG00000160113",
                        "ENSG00000140307"
                    ],
                    "target": [],
                    "expression_sum": {
                        "group1": 2.0
                    },
                    "ens_id": "ENSG00000075618",
                    "uniprot_ids": [
                        "Q16658",
                        "A0A0A0MSB2",
                        "C9JFC0",
                        "C9JPH9"
                    ]
                },
                "ENSG00000189043": {
                    "id": "ENSG00000189043",
                    "type": "Gene",
                    "symbol": "NDUFA4",
                    "source": [
                        "ENSG00000181449",
                        "ENSG00000114315",
                        "ENSG00000167081",
                        "ENSG00000004487",
                        "ENSG00000122691",
                        "ENSG00000164330",
                        "ENSG00000108001",
                        "ENSG00000137947",
                        "ENSG00000221869",
                        "ENSG00000196591",
                        "ENSG00000067955",
                        "ENSG00000119547"
                    ],
                    "target": [],
                    "expression_sum": {
                        "group1": 17.0
                    },
                    "ens_id": "ENSG00000189043",
                    "uniprot_ids": [
                        "O00483"
                    ]
                },
                "ENSG00000010270": {
                    "id": "ENSG00000010270",
                    "type": "Gene",
                    "symbol": "STARD3NL",
                    "source": [
                        "ENSG00000109132",
                        "ENSG00000167081",
                        "ENSG00000118263",
                        "ENSG00000004487",
                        "ENSG00000164330",
                        "ENSG00000103495",
                        "ENSG00000108055",
                        "ENSG00000213015",
                        "ENSG00000196591"
                    ],
                    "target": [],
                    "expression_sum": {
                        "group1": 2.0
                    },
                    "ens_id": "ENSG00000010270",
                    "uniprot_ids": [
                        "O95772",
                        "C9J3F5",
                        "C9JKL2",
                        "C9JJ39",
                        "C9JPX5"
                    ]
                },
                "ENSG00000198910": {
                    "id": "ENSG00000198910",
                    "type": "Gene",
                    "symbol": "L1CAM",
                    "source": [
                        "ENSG00000100811",
                        "ENSG00000130726",
                        "ENSG00000100644",
                        "ENSG00000004487",
                        "ENSG00000103495",
                        "ENSG00000105698",
                        "ENSG00000198911",
                        "ENSG00000175745",
                        "ENSG00000108055",
                        "ENSG00000163848",
                        "ENSG00000196591",
                        "ENSG00000116560",
                        "ENSG00000164754"
                    ],
                    "target": [],
                    "expression_sum": {
                        "group1": 1.0
                    },
                    "ens_id": "ENSG00000198910",
                    "uniprot_ids": [
                        "P32004",
                        "E7EMY4",
                        "E9PHJ4",
                        "H0Y5C3",
                        "E7EPI4",
                        "E7EVM4",
                        "H3BLW5"
                    ]
                },
                "ENSG00000277586": {
                    "id": "ENSG00000277586",
                    "type": "Gene",
                    "symbol": "NEFL",
                    "source": [
                        "ENSG00000100811",
                        "ENSG00000130726",
                        "ENSG00000004487",
                        "ENSG00000103495",
                        "ENSG00000198911",
                        "ENSG00000108055",
                        "ENSG00000196591",
                        "ENSG00000006128"
                    ],
                    "target": [],
                    "expression_sum": {
                        "group1": 19.0
                    },
                    "ens_id": "ENSG00000277586",
                    "uniprot_ids": [
                        "P07196"
                    ]
                },
                "ENSG00000092964": {
                    "id": "ENSG00000092964",
                    "type": "Gene",
                    "symbol": "DPYSL2",
                    "source": [
                        "ENSG00000100811",
                        "ENSG00000129351",
                        "ENSG00000106261",
                        "ENSG00000118263",
                        "ENSG00000004487",
                        "ENSG00000103495",
                        "ENSG00000105698",
                        "ENSG00000198911",
                        "ENSG00000108055",
                        "ENSG00000168214",
                        "ENSG00000116560",
                        "ENSG00000124766",
                        "ENSG00000196591",
                        "ENSG00000147140",
                        "ENSG00000092199"
                    ],
                    "target": [],
                    "expression_sum": {
                        "group1": 3.0
                    },
                    "ens_id": "ENSG00000092964",
                    "uniprot_ids": [
                        "Q16555",
                        "E5RFU4",
                        "A0A1C7CYX9"
                    ]
                },
                "ENSG00000015592": {
                    "id": "ENSG00000015592",
                    "type": "Gene",
                    "symbol": "STMN4",
                    "source": [
                        "ENSG00000004487",
                        "ENSG00000103495",
                        "ENSG00000196591",
                        "ENSG00000130522",
                        "ENSG00000177606"
                    ],
                    "target": [],
                    "expression_sum": {
                        "group1": 9.0
                    },
                    "ens_id": "ENSG00000015592",
                    "uniprot_ids": [
                        "Q9H169",
                        "E5RIR6",
                        "E7EVN3"
                    ]
                },
                "ENSG00000104435": {
                    "id": "ENSG00000104435",
                    "type": "Gene",
                    "symbol": "STMN2",
                    "source": [
                        "ENSG00000100811",
                        "ENSG00000109132",
                        "ENSG00000148516",
                        "ENSG00000004487",
                        "ENSG00000108055",
                        "ENSG00000164754",
                        "ENSG00000196591",
                        "ENSG00000130522"
                    ],
                    "target": [],
                    "expression_sum": {
                        "group1": 48.0
                    },
                    "ens_id": "ENSG00000104435",
                    "uniprot_ids": [
                        "Q93045",
                        "E5RGX5"
                    ]
                },
                "ENSG00000107105": {
                    "id": "ENSG00000107105",
                    "type": "Gene",
                    "symbol": "ELAVL2",
                    "source": [
                        "ENSG00000100811",
                        "ENSG00000130726",
                        "ENSG00000109132",
                        "ENSG00000153147",
                        "ENSG00000148516",
                        "ENSG00000004487",
                        "ENSG00000103495",
                        "ENSG00000105698",
                        "ENSG00000198911",
                        "ENSG00000108055",
                        "ENSG00000189403",
                        "ENSG00000213015",
                        "ENSG00000164754",
                        "ENSG00000168214",
                        "ENSG00000196591",
                        "ENSG00000130522"
                    ],
                    "target": [],
                    "expression_sum": {
                        "group1": 2.0
                    },
                    "ens_id": "ENSG00000107105",
                    "uniprot_ids": [
                        "Q12926",
                        "C9JB16",
                        "B1AM48",
                        "A0A0A0MRX1"
                    ]
                },
                "ENSG00000149294": {
                    "id": "ENSG00000149294",
                    "type": "Gene",
                    "symbol": "NCAM1",
                    "source": [
                        "ENSG00000100811",
                        "ENSG00000122482",
                        "ENSG00000148516",
                        "ENSG00000143799",
                        "ENSG00000004487",
                        "ENSG00000103495",
                        "ENSG00000175745",
                        "ENSG00000108055",
                        "ENSG00000213015",
                        "ENSG00000164754",
                        "ENSG00000116560",
                        "ENSG00000168214",
                        "ENSG00000196591",
                        "ENSG00000189180",
                        "ENSG00000160113",
                        "ENSG00000143995"
                    ],
                    "target": [],
                    "expression_sum": {
                        "group1": 4.0
                    },
                    "ens_id": "ENSG00000149294",
                    "uniprot_ids": [
                        "P13591",
                        "A0A0D9SF30",
                        "A0A0C4DGS4",
                        "A0A087WV75",
                        "A0A087X1V2",
                        "A0A087WTF6",
                        "A0A087WWJ5",
                        "A0A087WVU1",
                        "A0A087WVD0",
                        "A0A087WTR3",
                        "A0A087WZS4",
                        "A0A0D9SF98",
                        "A0A087WWD4",
                        "A0A087WX77",
                        "H7BYX6",
                        "A0A087WTE4"
                    ]
                },
                "ENSG00000173267": {
                    "id": "ENSG00000173267",
                    "type": "Gene",
                    "symbol": "SNCG",
                    "source": [
                        "ENSG00000100811",
                        "ENSG00000148516",
                        "ENSG00000143799",
                        "ENSG00000004487",
                        "ENSG00000103495",
                        "ENSG00000164330",
                        "ENSG00000108055",
                        "ENSG00000114861",
                        "ENSG00000164754",
                        "ENSG00000196591",
                        "ENSG00000124766",
                        "ENSG00000128272",
                        "ENSG00000160113",
                        "ENSG00000139613"
                    ],
                    "target": [],
                    "expression_sum": {
                        "group1": 9.0
                    },
                    "ens_id": "ENSG00000173267",
                    "uniprot_ids": [
                        "O76070",
                        "F8W754"
                    ]
                },
                "ENSG00000177675": {
                    "id": "ENSG00000177675",
                    "type": "Gene",
                    "symbol": "CD163L1",
                    "source": [
                        "ENSG00000100811",
                        "ENSG00000109132",
                        "ENSG00000016082",
                        "ENSG00000004487",
                        "ENSG00000103495",
                        "ENSG00000108055",
                        "ENSG00000116560",
                        "ENSG00000196591",
                        "ENSG00000130522",
                        "ENSG00000137309"
                    ],
                    "target": [],
                    "expression_sum": {
                        "group1": 0.0
                    },
                    "ens_id": "ENSG00000177675",
                    "uniprot_ids": [
                        "Q9NR16",
                        "H0YFE6",
                        "F5H7R7",
                        "H0YGF0",
                        "H0YFR4"
                    ]
                },
                "ENSG00000111728": {
                    "id": "ENSG00000111728",
                    "type": "Gene",
                    "symbol": "ST8SIA1",
                    "source": [
                        "ENSG00000100811",
                        "ENSG00000171634",
                        "ENSG00000122482",
                        "ENSG00000143799",
                        "ENSG00000004487",
                        "ENSG00000103495",
                        "ENSG00000164330",
                        "ENSG00000105698",
                        "ENSG00000198911",
                        "ENSG00000108055",
                        "ENSG00000168214",
                        "ENSG00000116560",
                        "ENSG00000196591",
                        "ENSG00000119547"
                    ],
                    "target": [],
                    "expression_sum": {
                        "group1": 0.0
                    },
                    "ens_id": "ENSG00000111728",
                    "uniprot_ids": [
                        "Q92185",
                        "Q86X71",
                        "H0YG41",
                        "H0YGV9",
                        "H0YFU1",
                        "F8WCS8"
                    ]
                },
                "ENSG00000018236": {
                    "id": "ENSG00000018236",
                    "type": "Gene",
                    "symbol": "CNTN1",
                    "source": [
                        "ENSG00000143799",
                        "ENSG00000004487",
                        "ENSG00000103495",
                        "ENSG00000196591",
                        "ENSG00000116560"
                    ],
                    "target": [],
                    "expression_sum": {
                        "group1": 0.0
                    },
                    "ens_id": "ENSG00000018236",
                    "uniprot_ids": [
                        "Q12860",
                        "F8VUI9",
                        "F8VQW3",
                        "H0YIJ1",
                        "F8VUI8",
                        "F8VX96"
                    ]
                },
                "ENSG00000151320": {
                    "id": "ENSG00000151320",
                    "type": "Gene",
                    "symbol": "AKAP6",
                    "source": [
                        "ENSG00000100811",
                        "ENSG00000109132",
                        "ENSG00000143799",
                        "ENSG00000004487",
                        "ENSG00000108055",
                        "ENSG00000116560",
                        "ENSG00000196591",
                        "ENSG00000128272"
                    ],
                    "target": [],
                    "expression_sum": {
                        "group1": 0.0
                    },
                    "ens_id": "ENSG00000151320",
                    "uniprot_ids": [
                        "Q13023",
                        "G3V3H2",
                        "G3V3B5",
                        "G3V3H6",
                        "H0YJT7",
                        "G3V569",
                        "G3V3H7"
                    ]
                },
                "ENSG00000182534": {
                    "id": "ENSG00000182534",
                    "type": "Gene",
                    "symbol": "MXRA7",
                    "source": [
                        "ENSG00000181449",
                        "ENSG00000167081",
                        "ENSG00000004487",
                        "ENSG00000103495",
                        "ENSG00000164330",
                        "ENSG00000108001",
                        "ENSG00000108055",
                        "ENSG00000116560",
                        "ENSG00000196591",
                        "ENSG00000124766",
                        "ENSG00000160113"
                    ],
                    "target": [],
                    "expression_sum": {
                        "group1": 2.0
                    },
                    "ens_id": "ENSG00000182534",
                    "uniprot_ids": [
                        "P84157",
                        "K7EQX8",
                        "Q6ZR64",
                        "K7EPS4"
                    ]
                },
                "ENSG00000101210": {
                    "id": "ENSG00000101210",
                    "type": "Gene",
                    "symbol": "EEF1A2",
                    "source": [
                        "ENSG00000113580",
                        "ENSG00000004487",
                        "ENSG00000103495",
                        "ENSG00000164330",
                        "ENSG00000108055",
                        "ENSG00000139352",
                        "ENSG00000196591"
                    ],
                    "target": [],
                    "expression_sum": {
                        "group1": 5.0
                    },
                    "ens_id": "ENSG00000101210",
                    "uniprot_ids": [
                        "Q05639",
                        "A0A2R8Y488",
                        "A0A6Q8PFK6",
                        "A0A2U3TZH3",
                        "A0A2R8YDN5",
                        "A0A2R8Y660"
                    ]
                },
                "ENSG00000196361": {
                    "id": "ENSG00000196361",
                    "type": "Gene",
                    "symbol": "ELAVL3",
                    "source": [
                        "ENSG00000100811",
                        "ENSG00000130726",
                        "ENSG00000148516",
                        "ENSG00000004487",
                        "ENSG00000108055",
                        "ENSG00000196591",
                        "ENSG00000168214",
                        "ENSG00000092199"
                    ],
                    "target": [],
                    "expression_sum": {
                        "group1": 3.0
                    },
                    "ens_id": "ENSG00000196361",
                    "uniprot_ids": [
                        "Q14576",
                        "K7EPB5"
                    ]
                },
                "ENSG00000116560": {
                    "id": "ENSG00000116560",
                    "type": "TF",
                    "symbol": "SFPQ",
                    "source": [
                        "ENSG00000181449",
                        "ENSG00000176887",
                        "ENSG00000109132",
                        "ENSG00000167081",
                        "ENSG00000164330"
                    ],
                    "target": [
                        "ENSG00000103034",
                        "ENSG00000174939",
                        "ENSG00000185668",
                        "ENSG00000005810",
                        "ENSG00000113657",
                        "ENSG00000198830",
                        "ENSG00000164093",
                        "ENSG00000182534",
                        "ENSG00000129355",
                        "ENSG00000137804",
                        "ENSG00000128872",
                        "ENSG00000186106",
                        "ENSG00000187134",
                        "ENSG00000170027",
                        "ENSG00000132639",
                        "ENSG00000075945",
                        "ENSG00000168280",
                        "ENSG00000148773",
                        "ENSG00000164611",
                        "ENSG00000108175",
                        "ENSG00000172159",
                        "ENSG00000170312",
                        "ENSG00000066279",
                        "ENSG00000138413",
                        "ENSG00000067715",
                        "ENSG00000118200",
                        "ENSG00000087258",
                        "ENSG00000175063",
                        "ENSG00000111728",
                        "ENSG00000272398",
                        "ENSG00000134369",
                        "ENSG00000123240",
                        "ENSG00000115310",
                        "ENSG00000166848",
                        "ENSG00000105270",
                        "ENSG00000018236",
                        "ENSG00000096092",
                        "ENSG00000099194",
                        "ENSG00000162545",
                        "ENSG00000176887",
                        "ENSG00000169783",
                        "ENSG00000157514",
                        "ENSG00000204130",
                        "ENSG00000125868",
                        "ENSG00000084628",
                        "ENSG00000130294",
                        "ENSG00000100077",
                        "ENSG00000104112",
                        "ENSG00000131711",
                        "ENSG00000187231",
                        "ENSG00000144642",
                        "ENSG00000163539",
                        "ENSG00000123975",
                        "ENSG00000213420",
                        "ENSG00000171033",
                        "ENSG00000155099",
                        "ENSG00000130558",
                        "ENSG00000157168",
                        "ENSG00000170091",
                        "ENSG00000206579",
                        "ENSG00000145362",
                        "ENSG00000170445",
                        "ENSG00000141404",
                        "ENSG00000118263",
                        "ENSG00000149257",
                        "ENSG00000185650",
                        "ENSG00000164104",
                        "ENSG00000134986",
                        "ENSG00000176788",
                        "ENSG00000172020",
                        "ENSG00000133134",
                        "ENSG00000149557",
                        "ENSG00000145428",
                        "ENSG00000114573",
                        "ENSG00000173207",
                        "ENSG00000130540",
                        "ENSG00000198910",
                        "ENSG00000018189",
                        "ENSG00000138138",
                        "ENSG00000128564",
                        "ENSG00000105409",
                        "ENSG00000151320",
                        "ENSG00000005108",
                        "ENSG00000213760",
                        "ENSG00000092964",
                        "ENSG00000143702",
                        "ENSG00000142156",
                        "ENSG00000152503",
                        "ENSG00000149294",
                        "ENSG00000171533",
                        "ENSG00000166974",
                        "ENSG00000174521",
                        "ENSG00000164330",
                        "ENSG00000137267",
                        "ENSG00000151150",
                        "ENSG00000100320",
                        "ENSG00000181449",
                        "ENSG00000118402",
                        "ENSG00000188486",
                        "ENSG00000131437",
                        "ENSG00000113161",
                        "ENSG00000050165",
                        "ENSG00000082397",
                        "ENSG00000117724",
                        "ENSG00000171224",
                        "ENSG00000143862",
                        "ENSG00000162374",
                        "ENSG00000134313",
                        "ENSG00000104427",
                        "ENSG00000221866",
                        "ENSG00000198513",
                        "ENSG00000197694",
                        "ENSG00000115756",
                        "ENSG00000126214",
                        "ENSG00000131037",
                        "ENSG00000131747",
                        "ENSG00000131016",
                        "ENSG00000139970",
                        "ENSG00000135406",
                        "ENSG00000159409",
                        "ENSG00000113810",
                        "ENSG00000169439",
                        "ENSG00000177675",
                        "ENSG00000137343"
                    ],
                    "expression_sum": {
                        "group1": 4.0
                    },
                    "ens_id": "ENSG00000116560",
                    "uniprot_ids": [
                        "P23246",
                        "H0Y9K7",
                        "H0Y9U2"
                    ]
                },
                "ENSG00000162545": {
                    "id": "ENSG00000162545",
                    "type": "Gene",
                    "symbol": "CAMK2N1",
                    "source": [
                        "ENSG00000105419",
                        "ENSG00000113580",
                        "ENSG00000103495",
                        "ENSG00000108055",
                        "ENSG00000114861",
                        "ENSG00000221869",
                        "ENSG00000189403",
                        "ENSG00000196591",
                        "ENSG00000116560"
                    ],
                    "target": [],
                    "expression_sum": {
                        "group1": 4.0
                    },
                    "ens_id": "ENSG00000162545",
                    "uniprot_ids": [
                        "Q7Z7J9"
                    ]
                },
                "ENSG00000198830": {
                    "id": "ENSG00000198830",
                    "type": "Gene",
                    "symbol": "HMGN2",
                    "source": [
                        "ENSG00000108055",
                        "ENSG00000139352",
                        "ENSG00000164754",
                        "ENSG00000116560"
                    ],
                    "target": [],
                    "expression_sum": {
                        "group1": 5.0
                    },
                    "ens_id": "ENSG00000198830",
                    "uniprot_ids": [
                        "P05204"
                    ]
                },
                "ENSG00000185668": {
                    "id": "ENSG00000185668",
                    "type": "TF",
                    "symbol": "POU3F1",
                    "source": [
                        "ENSG00000103495",
                        "ENSG00000116560"
                    ],
                    "target": [
                        "ENSG00000105379"
                    ],
                    "expression_sum": {
                        "group1": 0.0
                    },
                    "ens_id": "ENSG00000185668",
                    "uniprot_ids": [
                        "Q03052"
                    ]
                },
                "ENSG00000173207": {
                    "id": "ENSG00000173207",
                    "type": "Gene",
                    "symbol": "CKS1B",
                    "source": [
                        "ENSG00000108055",
                        "ENSG00000103495",
                        "ENSG00000164754",
                        "ENSG00000116560"
                    ],
                    "target": [],
                    "expression_sum": {
                        "group1": 0.0
                    },
                    "ens_id": "ENSG00000173207",
                    "uniprot_ids": [
                        "P61024",
                        "Q9BZU3",
                        "Q5T179"
                    ]
                },
                "ENSG00000075945": {
                    "id": "ENSG00000075945",
                    "type": "Gene",
                    "symbol": "KIFAP3",
                    "source": [
                        "ENSG00000167081",
                        "ENSG00000113580",
                        "ENSG00000148516",
                        "ENSG00000103495",
                        "ENSG00000164330",
                        "ENSG00000196591",
                        "ENSG00000116560"
                    ],
                    "target": [],
                    "expression_sum": {
                        "group1": 1.0
                    },
                    "ens_id": "ENSG00000075945",
                    "uniprot_ids": [
                        "Q92845"
                    ]
                },
                "ENSG00000118200": {
                    "id": "ENSG00000118200",
                    "type": "Gene",
                    "symbol": "CAMSAP2",
                    "source": [
                        "ENSG00000189403",
                        "ENSG00000067955",
                        "ENSG00000116560"
                    ],
                    "target": [],
                    "expression_sum": {
                        "group1": 0.0
                    },
                    "ens_id": "ENSG00000118200",
                    "uniprot_ids": [
                        "Q08AD1",
                        "H0Y4Z1",
                        "H0YE13"
                    ]
                },
                "ENSG00000134369": {
                    "id": "ENSG00000134369",
                    "type": "Gene",
                    "symbol": "NAV1",
                    "source": [
                        "ENSG00000196591",
                        "ENSG00000164330",
                        "ENSG00000116560",
                        "ENSG00000108055"
                    ],
                    "target": [],
                    "expression_sum": {
                        "group1": 0.0
                    },
                    "ens_id": "ENSG00000134369",
                    "uniprot_ids": [
                        "Q8NEY1",
                        "A0A0A0MRJ3",
                        "H7BZD9",
                        "H0YA94",
                        "H0Y6F6"
                    ]
                },
                "ENSG00000143862": {
                    "id": "ENSG00000143862",
                    "type": "Gene",
                    "symbol": "ARL8A",
                    "source": [
                        "ENSG00000113580",
                        "ENSG00000103495",
                        "ENSG00000164330",
                        "ENSG00000139352",
                        "ENSG00000196591",
                        "ENSG00000116560"
                    ],
                    "target": [],
                    "expression_sum": {
                        "group1": 2.0
                    },
                    "ens_id": "ENSG00000143862",
                    "uniprot_ids": [
                        "Q96BM9",
                        "A0A087X2J2"
                    ]
                },
                "ENSG00000143702": {
                    "id": "ENSG00000143702",
                    "type": "Gene",
                    "symbol": "CEP170",
                    "source": [
                        "ENSG00000106261",
                        "ENSG00000148516",
                        "ENSG00000067955",
                        "ENSG00000189180",
                        "ENSG00000160113",
                        "ENSG00000092199",
                        "ENSG00000109132",
                        "ENSG00000103495",
                        "ENSG00000198911",
                        "ENSG00000189403",
                        "ENSG00000164754",
                        "ENSG00000168214",
                        "ENSG00000196591",
                        "ENSG00000100811",
                        "ENSG00000177030",
                        "ENSG00000213015",
                        "ENSG00000163848",
                        "ENSG00000181315",
                        "ENSG00000170365",
                        "ENSG00000143799",
                        "ENSG00000004487",
                        "ENSG00000108055",
                        "ENSG00000116560",
                        "ENSG00000147140"
                    ],
                    "target": [],
                    "expression_sum": {
                        "group1": 2.0
                    },
                    "ens_id": "ENSG00000143702",
                    "uniprot_ids": [
                        "Q5SW79",
                        "E7EWM2",
                        "H0Y4T4",
                        "E5RIH6",
                        "E7EMW0",
                        "E5RJT5",
                        "H0YB66",
                        "E5RG47",
                        "E5RGW7",
                        "H0YB92",
                        "H0Y2V6",
                        "E5RFU8"
                    ]
                },
                "ENSG00000134313": {
                    "id": "ENSG00000134313",
                    "type": "Gene",
                    "symbol": "KIDINS220",
                    "source": [
                        "ENSG00000016082",
                        "ENSG00000113580",
                        "ENSG00000167081",
                        "ENSG00000103495",
                        "ENSG00000108055",
                        "ENSG00000164754",
                        "ENSG00000116560"
                    ],
                    "target": [],
                    "expression_sum": {
                        "group1": 2.0
                    },
                    "ens_id": "ENSG00000134313",
                    "uniprot_ids": [
                        "Q9ULH0",
                        "H0Y8E4",
                        "F8WAY8",
                        "A0A1W2PPY4",
                        "A0A1W2PPB7",
                        "E9PH70",
                        "H7C584"
                    ]
                },
                "ENSG00000115756": {
                    "id": "ENSG00000115756",
                    "type": "Gene",
                    "symbol": "HPCAL1",
                    "source": [
                        "ENSG00000103495",
                        "ENSG00000164330",
                        "ENSG00000177030",
                        "ENSG00000108055",
                        "ENSG00000189403",
                        "ENSG00000213015",
                        "ENSG00000116560"
                    ],
                    "target": [],
                    "expression_sum": {
                        "group1": 1.0
                    },
                    "ens_id": "ENSG00000115756",
                    "uniprot_ids": [
                        "P37235",
                        "H7BZC1",
                        "E9PC71",
                        "C9JW46"
                    ]
                },
                "ENSG00000115310": {
                    "id": "ENSG00000115310",
                    "type": "Gene",
                    "symbol": "RTN4",
                    "source": [
                        "ENSG00000181449",
                        "ENSG00000115816",
                        "ENSG00000169136",
                        "ENSG00000148516",
                        "ENSG00000118263",
                        "ENSG00000103495",
                        "ENSG00000164330",
                        "ENSG00000114861",
                        "ENSG00000067955",
                        "ENSG00000116560",
                        "ENSG00000196591",
                        "ENSG00000181315",
                        "ENSG00000128272",
                        "ENSG00000160113"
                    ],
                    "target": [],
                    "expression_sum": {
                        "group1": 12.0
                    },
                    "ens_id": "ENSG00000115310",
                    "uniprot_ids": [
                        "Q9NQC3",
                        "C9J685",
                        "A0A0U1RQR6",
                        "F8W914",
                        "H7C106"
                    ]
                },
                "ENSG00000187231": {
                    "id": "ENSG00000187231",
                    "type": "Gene",
                    "symbol": "SESTD1",
                    "source": [
                        "ENSG00000163435",
                        "ENSG00000113580",
                        "ENSG00000148516",
                        "ENSG00000103495",
                        "ENSG00000164330",
                        "ENSG00000116560"
                    ],
                    "target": [],
                    "expression_sum": {
                        "group1": 1.0
                    },
                    "ens_id": "ENSG00000187231",
                    "uniprot_ids": [
                        "Q86VW0",
                        "F8WFB2",
                        "C9J4X8",
                        "H7BZR8",
                        "C9JHW6",
                        "H7BXT9",
                        "H0Y774"
                    ]
                },
                "ENSG00000118263": {
                    "id": "ENSG00000118263",
                    "type": "TF",
                    "symbol": "KLF7",
                    "source": [
                        "ENSG00000100811",
                        "ENSG00000106261",
                        "ENSG00000016082",
                        "ENSG00000148516",
                        "ENSG00000103495",
                        "ENSG00000164330",
                        "ENSG00000108055",
                        "ENSG00000067955",
                        "ENSG00000116560",
                        "ENSG00000196591",
                        "ENSG00000128272"
                    ],
                    "target": [
                        "ENSG00000078668",
                        "ENSG00000173272",
                        "ENSG00000139644",
                        "ENSG00000197756",
                        "ENSG00000185651",
                        "ENSG00000182004",
                        "ENSG00000065135",
                        "ENSG00000134248",
                        "ENSG00000103495",
                        "ENSG00000010270",
                        "ENSG00000189403",
                        "ENSG00000108424",
                        "ENSG00000156261",
                        "ENSG00000101752",
                        "ENSG00000197728",
                        "ENSG00000166913",
                        "ENSG00000079785",
                        "ENSG00000173812",
                        "ENSG00000099795",
                        "ENSG00000118816",
                        "ENSG00000135441",
                        "ENSG00000104671",
                        "ENSG00000215712",
                        "ENSG00000115310",
                        "ENSG00000113742",
                        "ENSG00000159335",
                        "ENSG00000108518",
                        "ENSG00000145912",
                        "ENSG00000278311",
                        "ENSG00000172809",
                        "ENSG00000155366",
                        "ENSG00000172757",
                        "ENSG00000168092",
                        "ENSG00000131236",
                        "ENSG00000115286",
                        "ENSG00000077721",
                        "ENSG00000119185",
                        "ENSG00000141367",
                        "ENSG00000144381",
                        "ENSG00000115541",
                        "ENSG00000133083",
                        "ENSG00000162244",
                        "ENSG00000133703",
                        "ENSG00000135900",
                        "ENSG00000034510",
                        "ENSG00000146425",
                        "ENSG00000103769",
                        "ENSG00000241468",
                        "ENSG00000104695",
                        "ENSG00000141404",
                        "ENSG00000273841",
                        "ENSG00000106028",
                        "ENSG00000113575",
                        "ENSG00000126934",
                        "ENSG00000145592",
                        "ENSG00000121022",
                        "ENSG00000175334",
                        "ENSG00000092020",
                        "ENSG00000117450",
                        "ENSG00000184007",
                        "ENSG00000184220",
                        "ENSG00000178980",
                        "ENSG00000164346",
                        "ENSG00000167863",
                        "ENSG00000150991",
                        "ENSG00000169100",
                        "ENSG00000108106",
                        "ENSG00000070831",
                        "ENSG00000092964",
                        "ENSG00000171497",
                        "ENSG00000110958",
                        "ENSG00000116251",
                        "ENSG00000025293",
                        "ENSG00000175792",
                        "ENSG00000102317",
                        "ENSG00000184009",
                        "ENSG00000124357",
                        "ENSG00000125818",
                        "ENSG00000100380",
                        "ENSG00000104643",
                        "ENSG00000167552",
                        "ENSG00000137267",
                        "ENSG00000132305",
                        "ENSG00000100320",
                        "ENSG00000112701",
                        "ENSG00000099901",
                        "ENSG00000164985",
                        "ENSG00000128989",
                        "ENSG00000239672",
                        "ENSG00000131469",
                        "ENSG00000164587",
                        "ENSG00000142937",
                        "ENSG00000158710",
                        "ENSG00000136938",
                        "ENSG00000108826",
                        "ENSG00000044115",
                        "ENSG00000136238",
                        "ENSG00000197694",
                        "ENSG00000143933",
                        "ENSG00000182154",
                        "ENSG00000221914",
                        "ENSG00000126214",
                        "ENSG00000172354",
                        "ENSG00000168522",
                        "ENSG00000152082",
                        "ENSG00000177600",
                        "ENSG00000151914",
                        "ENSG00000174456",
                        "ENSG00000166946",
                        "ENSG00000221983",
                        "ENSG00000135406",
                        "ENSG00000174886",
                        "ENSG00000137710",
                        "ENSG00000106244",
                        "ENSG00000092841",
                        "ENSG00000165119"
                    ],
                    "expression_sum": {
                        "group1": 0.0
                    },
                    "ens_id": "ENSG00000118263",
                    "uniprot_ids": [
                        "O75840",
                        "E7EQY2",
                        "C9JX20",
                        "E7EUU0",
                        "E9PHC9"
                    ]
                },
                "ENSG00000138413": {
                    "id": "ENSG00000138413",
                    "type": "Gene",
                    "symbol": "IDH1",
                    "source": [
                        "ENSG00000016082",
                        "ENSG00000167081",
                        "ENSG00000148516",
                        "ENSG00000103495",
                        "ENSG00000164330",
                        "ENSG00000108055",
                        "ENSG00000067955",
                        "ENSG00000116560",
                        "ENSG00000196591",
                        "ENSG00000128272",
                        "ENSG00000119547"
                    ],
                    "target": [],
                    "expression_sum": {
                        "group1": 1.0
                    },
                    "ens_id": "ENSG00000138413",
                    "uniprot_ids": [
                        "O75874",
                        "C9J4N6",
                        "C9JJE5",
                        "C9JLU6"
                    ]
                },
                "ENSG00000130294": {
                    "id": "ENSG00000130294",
                    "type": "Gene",
                    "symbol": "KIF1A",
                    "source": [
                        "ENSG00000181449",
                        "ENSG00000113580",
                        "ENSG00000148516",
                        "ENSG00000103495",
                        "ENSG00000164330",
                        "ENSG00000139352",
                        "ENSG00000116560",
                        "ENSG00000128272"
                    ],
                    "target": [],
                    "expression_sum": {
                        "group1": 2.0
                    },
                    "ens_id": "ENSG00000130294",
                    "uniprot_ids": [
                        "Q12756",
                        "A0A6Q8PFE9",
                        "A0A3B3ITW6",
                        "A0A3B3ITE5",
                        "A0A6Q8PFR1",
                        "H7C3Y8",
                        "A0A3B3ITK3",
                        "A0A3B3ITW4",
                        "A0A6Q8PH56",
                        "A0A3B3ITF7",
                        "A0A3B3IU40",
                        "A0A3B3IUA1",
                        "C9JBH1",
                        "A0A3F2YNW9",
                        "A0A3B3IT28",
                        "A0A6Q8PFJ8",
                        "H7C0K6",
                        "A0A6Q8PFL2",
                        "A0A6Q8PGW8",
                        "A0A6Q8PFR5",
                        "A0A6Q8PGE4",
                        "A0A6Q8PHQ5"
                    ]
                },
                "ENSG00000144642": {
                    "id": "ENSG00000144642",
                    "type": "Gene",
                    "symbol": "RBMS3",
                    "source": [
                        "ENSG00000170365",
                        "ENSG00000109132",
                        "ENSG00000143799",
                        "ENSG00000103495",
                        "ENSG00000164330",
                        "ENSG00000198911",
                        "ENSG00000108055",
                        "ENSG00000116560",
                        "ENSG00000196591",
                        "ENSG00000181315",
                        "ENSG00000137309"
                    ],
                    "target": [],
                    "expression_sum": {
                        "group1": 0.0
                    },
                    "ens_id": "ENSG00000144642",
                    "uniprot_ids": [
                        "Q6XE24",
                        "A0A1B0GTI7",
                        "C9JIJ9",
                        "A0A1B0GUW5",
                        "C9J9B2"
                    ]
                },
                "ENSG00000163539": {
                    "id": "ENSG00000163539",
                    "type": "Gene",
                    "symbol": "CLASP2",
                    "source": [
                        "ENSG00000148516",
                        "ENSG00000103495",
                        "ENSG00000198911",
                        "ENSG00000108055",
                        "ENSG00000147140",
                        "ENSG00000116560"
                    ],
                    "target": [],
                    "expression_sum": {
                        "group1": 1.0
                    },
                    "ens_id": "ENSG00000163539",
                    "uniprot_ids": [
                        "O75122",
                        "B3KR06",
                        "E7ERI8",
                        "H7C4I5",
                        "H7C5M8",
                        "E3W994",
                        "A0A804HJG7",
                        "E7EW49",
                        "H7C4X8",
                        "D6RBU8",
                        "J3KR49",
                        "A0A0U1RQI6",
                        "E7ENG2",
                        "H7C4M5",
                        "C9J668"
                    ]
                },
                "ENSG00000114573": {
                    "id": "ENSG00000114573",
                    "type": "Gene",
                    "symbol": "ATP6V1A",
                    "source": [
                        "ENSG00000163435",
                        "ENSG00000113580",
                        "ENSG00000148516",
                        "ENSG00000108055",
                        "ENSG00000139352",
                        "ENSG00000116560"
                    ],
                    "target": [],
                    "expression_sum": {
                        "group1": 0.0
                    },
                    "ens_id": "ENSG00000114573",
                    "uniprot_ids": [
                        "P38606",
                        "F8WDJ3",
                        "C9JVW8",
                        "C9JA17"
                    ]
                },
                "ENSG00000172020": {
                    "id": "ENSG00000172020",
                    "type": "Gene",
                    "symbol": "GAP43",
                    "source": [
                        "ENSG00000100811",
                        "ENSG00000130726",
                        "ENSG00000100644",
                        "ENSG00000109132",
                        "ENSG00000004487",
                        "ENSG00000103495",
                        "ENSG00000108055",
                        "ENSG00000164754",
                        "ENSG00000116560",
                        "ENSG00000196591",
                        "ENSG00000128272",
                        "ENSG00000130522"
                    ],
                    "target": [],
                    "expression_sum": {
                        "group1": 15.0
                    },
                    "ens_id": "ENSG00000172020",
                    "uniprot_ids": [
                        "P17677"
                    ]
                },
                "ENSG00000018189": {
                    "id": "ENSG00000018189",
                    "type": "Gene",
                    "symbol": "RUFY3",
                    "source": [
                        "ENSG00000109132",
                        "ENSG00000016082",
                        "ENSG00000113580",
                        "ENSG00000148516",
                        "ENSG00000143799",
                        "ENSG00000103495",
                        "ENSG00000164330",
                        "ENSG00000108055",
                        "ENSG00000116560",
                        "ENSG00000196591",
                        "ENSG00000147140",
                        "ENSG00000137309"
                    ],
                    "target": [],
                    "expression_sum": {
                        "group1": 3.0
                    },
                    "ens_id": "ENSG00000018189",
                    "uniprot_ids": [
                        "Q7L099",
                        "D6RCQ1",
                        "H0Y8I0",
                        "H0Y8G6",
                        "D6RH24",
                        "D6REM9"
                    ]
                },
                "ENSG00000145362": {
                    "id": "ENSG00000145362",
                    "type": "Gene",
                    "symbol": "ANK2",
                    "source": [
                        "ENSG00000109132",
                        "ENSG00000113580",
                        "ENSG00000148516",
                        "ENSG00000143799",
                        "ENSG00000103495",
                        "ENSG00000164330",
                        "ENSG00000114861",
                        "ENSG00000139352",
                        "ENSG00000116560",
                        "ENSG00000128272"
                    ],
                    "target": [],
                    "expression_sum": {
                        "group1": 1.0
                    },
                    "ens_id": "ENSG00000145362",
                    "uniprot_ids": [
                        "Q01484",
                        "A0A5F9ZI15",
                        "A0A5F9ZHD2",
                        "B7Z651",
                        "A0A5F9ZHN0",
                        "I6L894",
                        "A0A5F9ZHJ6",
                        "A0A5F9ZHR2",
                        "A0A5F9ZGX3",
                        "A0A5F9ZI56",
                        "A0A5F9ZH38",
                        "A0A5F9ZHY6",
                        "A0A5F9ZHV4",
                        "A0A5F9ZGS5",
                        "A0A5F9ZGS7",
                        "A0A5F9ZH70",
                        "A0A5F9ZH10",
                        "A0A5F9ZI41",
                        "A0A5K1VW73",
                        "A0A5F9ZH99",
                        "A0A5F9ZH34",
                        "A0A5F9ZHJ4",
                        "A0A5F9ZHN5",
                        "A0A5F9ZHT4",
                        "A0A5F9ZI45",
                        "H0Y8Y2",
                        "E9PHW9",
                        "A0A5F9ZHQ5",
                        "A0A5F9ZHL9",
                        "A0A5F9ZGX8",
                        "A0A5F9ZGZ5",
                        "A0A5F9ZH19",
                        "A0A087WZU3",
                        "H0Y931",
                        "A0A5F9ZHS1",
                        "A0A5F9ZI16",
                        "A0A5F9ZH39",
                        "A0A5F9ZHL3",
                        "A0A5F9ZGY1",
                        "A0A5F9ZH35",
                        "A0A5F9ZH18",
                        "A0A5F9ZI40",
                        "A0A5F9ZI18",
                        "A0A669KBJ6",
                        "A0A5F9ZH17",
                        "A0A5F9ZI81",
                        "A0A5F9ZHG3",
                        "D6RHE1",
                        "A0A5F9ZI69",
                        "A0A5F9ZHT8",
                        "A0A5F9ZGY3",
                        "A0A5F9ZHQ3",
                        "A0A0U1RQN6",
                        "A0A5F9ZI30",
                        "A0A5F9ZHE4",
                        "A0A5F9ZI53",
                        "A0A669KB19",
                        "A0A5F9ZGZ1",
                        "A0A5F9ZHE2",
                        "A0A5F9ZHL5",
                        "A0A5F9ZHF7",
                        "A0A5F9ZHA1",
                        "A0A5F9ZI65",
                        "A0A5F9ZH03",
                        "A0A5F9ZH30",
                        "A0A5F9ZHC9",
                        "A0A5F9ZI36",
                        "A0A5F9ZHR8",
                        "A0A5F9ZGY4",
                        "A0A5F9ZI46",
                        "H0Y8X8",
                        "E9PCH6",
                        "A0A5F9ZI73",
                        "A0A5F9ZHM6",
                        "D6RIY9",
                        "A0A5F9ZI08",
                        "H0Y933",
                        "H0YAG3",
                        "A0A5F9ZH58"
                    ]
                },
                "ENSG00000145428": {
                    "id": "ENSG00000145428",
                    "type": "Gene",
                    "symbol": "RNF175",
                    "source": [
                        "ENSG00000168214",
                        "ENSG00000100811",
                        "ENSG00000116560"
                    ],
                    "target": [],
                    "expression_sum": {
                        "group1": 0.0
                    },
                    "ens_id": "ENSG00000145428",
                    "uniprot_ids": [
                        "Q8N4F7",
                        "D6RID2",
                        "D6RAJ1",
                        "D6RB06",
                        "D6RB46"
                    ]
                },
                "ENSG00000113161": {
                    "id": "ENSG00000113161",
                    "type": "Gene",
                    "symbol": "HMGCR",
                    "source": [
                        "ENSG00000109132",
                        "ENSG00000167081",
                        "ENSG00000103495",
                        "ENSG00000164330",
                        "ENSG00000177030",
                        "ENSG00000198911",
                        "ENSG00000116560",
                        "ENSG00000196591",
                        "ENSG00000128272"
                    ],
                    "target": [],
                    "expression_sum": {
                        "group1": 2.0
                    },
                    "ens_id": "ENSG00000113161",
                    "uniprot_ids": [
                        "P04035",
                        "C9JKX7",
                        "H0Y8K6",
                        "H0Y8F6",
                        "A0A7P0Z481",
                        "A0A7P0TBP1"
                    ]
                },
                "ENSG00000134986": {
                    "id": "ENSG00000134986",
                    "type": "Gene",
                    "symbol": "NREP",
                    "source": [
                        "ENSG00000109132",
                        "ENSG00000167081",
                        "ENSG00000122691",
                        "ENSG00000103495",
                        "ENSG00000164330",
                        "ENSG00000108055",
                        "ENSG00000189403",
                        "ENSG00000116560",
                        "ENSG00000196591"
                    ],
                    "target": [],
                    "expression_sum": {
                        "group1": 6.0
                    },
                    "ens_id": "ENSG00000134986",
                    "uniprot_ids": [
                        "Q16612",
                        "D6R982",
                        "D6REJ5",
                        "D6R9Y7",
                        "D6RIC9"
                    ]
                },
                "ENSG00000131437": {
                    "id": "ENSG00000131437",
                    "type": "Gene",
                    "symbol": "KIF3A",
                    "source": [
                        "ENSG00000113580",
                        "ENSG00000148516",
                        "ENSG00000143799",
                        "ENSG00000103495",
                        "ENSG00000164330",
                        "ENSG00000108055",
                        "ENSG00000114861",
                        "ENSG00000116560",
                        "ENSG00000196591"
                    ],
                    "target": [],
                    "expression_sum": {
                        "group1": 2.0
                    },
                    "ens_id": "ENSG00000131437",
                    "uniprot_ids": [
                        "Q9Y496",
                        "A0A087X011",
                        "J3KPF9",
                        "C9J9X2",
                        "H7C2F6",
                        "E9PES4"
                    ]
                },
                "ENSG00000170445": {
                    "id": "ENSG00000170445",
                    "type": "Gene",
                    "symbol": "HARS",
                    "source": [
                        "ENSG00000109132",
                        "ENSG00000164330",
                        "ENSG00000103495",
                        "ENSG00000116560"
                    ],
                    "target": [],
                    "expression_sum": {
                        "group1": 1.0
                    },
                    "ens_id": "ENSG00000170445",
                    "uniprot_ids": [
                        "P12081",
                        "A0A2R8YCI2",
                        "B4DDD8",
                        "B4E1C5",
                        "A0A6Q8PHA5",
                        "A0A6Q8PFN6",
                        "A0A6Q8PHE3",
                        "A0A2R8YFR1",
                        "D6RF05",
                        "A0A6Q8PF07",
                        "A0A6Q8PFF2",
                        "A0A6Q8PF47",
                        "A0A6Q8PFG9",
                        "A0A6Q8PHQ0",
                        "E7ETE2"
                    ]
                },
                "ENSG00000113657": {
                    "id": "ENSG00000113657",
                    "type": "Gene",
                    "symbol": "DPYSL3",
                    "source": [
                        "ENSG00000113580",
                        "ENSG00000103495",
                        "ENSG00000198911",
                        "ENSG00000108055",
                        "ENSG00000196591",
                        "ENSG00000116560"
                    ],
                    "target": [],
                    "expression_sum": {
                        "group1": 2.0
                    },
                    "ens_id": "ENSG00000113657",
                    "uniprot_ids": [
                        "Q14195",
                        "H0YB87",
                        "H0YBT4",
                        "D6RF19"
                    ]
                },
                "ENSG00000164330": {
                    "id": "ENSG00000164330",
                    "type": "TF",
                    "symbol": "EBF1",
                    "source": [
                        "ENSG00000100811",
                        "ENSG00000106261",
                        "ENSG00000016082",
                        "ENSG00000148516",
                        "ENSG00000143799",
                        "ENSG00000105698",
                        "ENSG00000103495",
                        "ENSG00000128272",
                        "ENSG00000108055",
                        "ENSG00000119950",
                        "ENSG00000163848",
                        "ENSG00000168214",
                        "ENSG00000116560",
                        "ENSG00000196591",
                        "ENSG00000164754",
                        "ENSG00000165512",
                        "ENSG00000067955"
                    ],
                    "target": [
                        "ENSG00000206573",
                        "ENSG00000005810",
                        "ENSG00000117395",
                        "ENSG00000134248",
                        "ENSG00000189403",
                        "ENSG00000022840",
                        "ENSG00000164091",
                        "ENSG00000144029",
                        "ENSG00000102172",
                        "ENSG00000150779",
                        "ENSG00000077380",
                        "ENSG00000154556",
                        "ENSG00000134283",
                        "ENSG00000173812",
                        "ENSG00000117592",
                        "ENSG00000106443",
                        "ENSG00000123240",
                        "ENSG00000102103",
                        "ENSG00000178913",
                        "ENSG00000074319",
                        "ENSG00000146007",
                        "ENSG00000106554",
                        "ENSG00000157045",
                        "ENSG00000163923",
                        "ENSG00000125356",
                        "ENSG00000255302",
                        "ENSG00000144218",
                        "ENSG00000113712",
                        "ENSG00000153317",
                        "ENSG00000026025",
                        "ENSG00000157216",
                        "ENSG00000133606",
                        "ENSG00000022267",
                        "ENSG00000103769",
                        "ENSG00000170584",
                        "ENSG00000075142",
                        "ENSG00000273841",
                        "ENSG00000124802",
                        "ENSG00000142657",
                        "ENSG00000196405",
                        "ENSG00000126934",
                        "ENSG00000151500",
                        "ENSG00000086598",
                        "ENSG00000121774",
                        "ENSG00000149136",
                        "ENSG00000127314",
                        "ENSG00000142546",
                        "ENSG00000185627",
                        "ENSG00000092199",
                        "ENSG00000107262",
                        "ENSG00000175216",
                        "ENSG00000174953",
                        "ENSG00000118363",
                        "ENSG00000122417",
                        "ENSG00000112972",
                        "ENSG00000231500",
                        "ENSG00000265491",
                        "ENSG00000113013",
                        "ENSG00000109332",
                        "ENSG00000079246",
                        "ENSG00000057019",
                        "ENSG00000095059",
                        "ENSG00000232388",
                        "ENSG00000114391",
                        "ENSG00000168303",
                        "ENSG00000112701",
                        "ENSG00000162852",
                        "ENSG00000135390",
                        "ENSG00000131508",
                        "ENSG00000154277",
                        "ENSG00000198015",
                        "ENSG00000048649",
                        "ENSG00000169764",
                        "ENSG00000120694",
                        "ENSG00000127184",
                        "ENSG00000160551",
                        "ENSG00000103363",
                        "ENSG00000064607",
                        "ENSG00000171530",
                        "ENSG00000149273",
                        "ENSG00000165943",
                        "ENSG00000137207",
                        "ENSG00000108774",
                        "ENSG00000115128",
                        "ENSG00000134152",
                        "ENSG00000138760",
                        "ENSG00000183172",
                        "ENSG00000169567",
                        "ENSG00000275052",
                        "ENSG00000114744",
                        "ENSG00000147274",
                        "ENSG00000123179",
                        "ENSG00000101752",
                        "ENSG00000108175",
                        "ENSG00000084623",
                        "ENSG00000096746",
                        "ENSG00000119950",
                        "ENSG00000138777",
                        "ENSG00000069345",
                        "ENSG00000162585",
                        "ENSG00000075089",
                        "ENSG00000028839",
                        "ENSG00000189043",
                        "ENSG00000163939",
                        "ENSG00000075790",
                        "ENSG00000099246",
                        "ENSG00000115307",
                        "ENSG00000116661",
                        "ENSG00000134287",
                        "ENSG00000105254",
                        "ENSG00000119335",
                        "ENSG00000120438",
                        "ENSG00000127774",
                        "ENSG00000172893",
                        "ENSG00000106400",
                        "ENSG00000122482",
                        "ENSG00000125901",
                        "ENSG00000113387",
                        "ENSG00000149100",
                        "ENSG00000158864",
                        "ENSG00000137409",
                        "ENSG00000006125",
                        "ENSG00000136888",
                        "ENSG00000170142",
                        "ENSG00000127884",
                        "ENSG00000121653",
                        "ENSG00000140612",
                        "ENSG00000163069",
                        "ENSG00000111669",
                        "ENSG00000124383",
                        "ENSG00000197183",
                        "ENSG00000102401",
                        "ENSG00000132463",
                        "ENSG00000124098",
                        "ENSG00000197982",
                        "ENSG00000165280",
                        "ENSG00000116251",
                        "ENSG00000091640",
                        "ENSG00000147123",
                        "ENSG00000143575",
                        "ENSG00000176485",
                        "ENSG00000184203",
                        "ENSG00000183617",
                        "ENSG00000105372",
                        "ENSG00000143353",
                        "ENSG00000111678",
                        "ENSG00000169288",
                        "ENSG00000130706",
                        "ENSG00000161547",
                        "ENSG00000135070",
                        "ENSG00000108298",
                        "ENSG00000174444",
                        "ENSG00000130414",
                        "ENSG00000169738",
                        "ENSG00000172354",
                        "ENSG00000150753",
                        "ENSG00000138385",
                        "ENSG00000164733",
                        "ENSG00000115514",
                        "ENSG00000113068",
                        "ENSG00000221983",
                        "ENSG00000069956",
                        "ENSG00000122565",
                        "ENSG00000164258",
                        "ENSG00000137815",
                        "ENSG00000141002",
                        "ENSG00000171604",
                        "ENSG00000170430",
                        "ENSG00000166582",
                        "ENSG00000225663",
                        "ENSG00000065135",
                        "ENSG00000105373",
                        "ENSG00000124733",
                        "ENSG00000272325",
                        "ENSG00000100612",
                        "ENSG00000166295",
                        "ENSG00000168259",
                        "ENSG00000119013",
                        "ENSG00000161203",
                        "ENSG00000025796",
                        "ENSG00000151746",
                        "ENSG00000101782",
                        "ENSG00000099800",
                        "ENSG00000147403",
                        "ENSG00000140905",
                        "ENSG00000101040",
                        "ENSG00000277258",
                        "ENSG00000115241",
                        "ENSG00000161970",
                        "ENSG00000100632",
                        "ENSG00000129083",
                        "ENSG00000078369",
                        "ENSG00000133112",
                        "ENSG00000138069",
                        "ENSG00000110321",
                        "ENSG00000115484",
                        "ENSG00000110651",
                        "ENSG00000157778",
                        "ENSG00000145362",
                        "ENSG00000182621",
                        "ENSG00000123144",
                        "ENSG00000100216",
                        "ENSG00000143256",
                        "ENSG00000149084",
                        "ENSG00000102931",
                        "ENSG00000165502",
                        "ENSG00000114302",
                        "ENSG00000104660",
                        "ENSG00000185664",
                        "ENSG00000067955",
                        "ENSG00000130255",
                        "ENSG00000214113",
                        "ENSG00000022277",
                        "ENSG00000147687",
                        "ENSG00000160310",
                        "ENSG00000158417",
                        "ENSG00000197958",
                        "ENSG00000171497",
                        "ENSG00000198380",
                        "ENSG00000108946",
                        "ENSG00000213015",
                        "ENSG00000175416",
                        "ENSG00000170632",
                        "ENSG00000172586",
                        "ENSG00000063177",
                        "ENSG00000160953",
                        "ENSG00000155368",
                        "ENSG00000169564",
                        "ENSG00000103035",
                        "ENSG00000128050",
                        "ENSG00000165775",
                        "ENSG00000086061",
                        "ENSG00000167658",
                        "ENSG00000113161",
                        "ENSG00000189180",
                        "ENSG00000196465",
                        "ENSG00000128699",
                        "ENSG00000143761",
                        "ENSG00000111860",
                        "ENSG00000031698",
                        "ENSG00000109919",
                        "ENSG00000167815",
                        "ENSG00000126457",
                        "ENSG00000177971",
                        "ENSG00000070087",
                        "ENSG00000177600",
                        "ENSG00000148450",
                        "ENSG00000136522",
                        "ENSG00000166946",
                        "ENSG00000136628",
                        "ENSG00000092148",
                        "ENSG00000054148",
                        "ENSG00000070010",
                        "ENSG00000181904",
                        "ENSG00000104529",
                        "ENSG00000118181",
                        "ENSG00000080822",
                        "ENSG00000186591",
                        "ENSG00000168653",
                        "ENSG00000159593",
                        "ENSG00000156261",
                        "ENSG00000198363",
                        "ENSG00000151465",
                        "ENSG00000140988",
                        "ENSG00000122033",
                        "ENSG00000163950",
                        "ENSG00000143774",
                        "ENSG00000165209",
                        "ENSG00000182512",
                        "ENSG00000110367",
                        "ENSG00000100142",
                        "ENSG00000115310",
                        "ENSG00000122545",
                        "ENSG00000175029",
                        "ENSG00000108055",
                        "ENSG00000099194",
                        "ENSG00000086666",
                        "ENSG00000188290",
                        "ENSG00000167515",
                        "ENSG00000134717",
                        "ENSG00000169599",
                        "ENSG00000141367",
                        "ENSG00000213719",
                        "ENSG00000105438",
                        "ENSG00000112335",
                        "ENSG00000204217",
                        "ENSG00000132341",
                        "ENSG00000124562",
                        "ENSG00000100300",
                        "ENSG00000145741",
                        "ENSG00000087448",
                        "ENSG00000128923",
                        "ENSG00000175826",
                        "ENSG00000009307",
                        "ENSG00000138138",
                        "ENSG00000168958",
                        "ENSG00000057608",
                        "ENSG00000165169",
                        "ENSG00000065548",
                        "ENSG00000150991",
                        "ENSG00000017797",
                        "ENSG00000107281",
                        "ENSG00000132432",
                        "ENSG00000184009",
                        "ENSG00000120437",
                        "ENSG00000054523",
                        "ENSG00000146457",
                        "ENSG00000100380",
                        "ENSG00000128626",
                        "ENSG00000166164",
                        "ENSG00000119640",
                        "ENSG00000104979",
                        "ENSG00000114062",
                        "ENSG00000128989",
                        "ENSG00000213123",
                        "ENSG00000168724",
                        "ENSG00000126602",
                        "ENSG00000036257",
                        "ENSG00000164587",
                        "ENSG00000008018",
                        "ENSG00000160948",
                        "ENSG00000112531",
                        "ENSG00000082898",
                        "ENSG00000115685",
                        "ENSG00000101654",
                        "ENSG00000167232",
                        "ENSG00000144369",
                        "ENSG00000091527",
                        "ENSG00000182154",
                        "ENSG00000181817",
                        "ENSG00000143153",
                        "ENSG00000187735",
                        "ENSG00000087365",
                        "ENSG00000174886",
                        "ENSG00000017260",
                        "ENSG00000111716",
                        "ENSG00000169612",
                        "ENSG00000099622",
                        "ENSG00000114416",
                        "ENSG00000131143",
                        "ENSG00000184983",
                        "ENSG00000127540",
                        "ENSG00000180304",
                        "ENSG00000108424",
                        "ENSG00000147155",
                        "ENSG00000051128",
                        "ENSG00000250317",
                        "ENSG00000141279",
                        "ENSG00000237190",
                        "ENSG00000135441",
                        "ENSG00000172292",
                        "ENSG00000129636",
                        "ENSG00000134453",
                        "ENSG00000182220",
                        "ENSG00000141858",
                        "ENSG00000167136",
                        "ENSG00000149196",
                        "ENSG00000204392",
                        "ENSG00000114354",
                        "ENSG00000153815",
                        "ENSG00000196504",
                        "ENSG00000055163",
                        "ENSG00000037241",
                        "ENSG00000109390",
                        "ENSG00000170540",
                        "ENSG00000144746",
                        "ENSG00000133703",
                        "ENSG00000146425",
                        "ENSG00000120963",
                        "ENSG00000131100",
                        "ENSG00000176261",
                        "ENSG00000114520",
                        "ENSG00000215845",
                        "ENSG00000069849",
                        "ENSG00000240344",
                        "ENSG00000123200",
                        "ENSG00000147649",
                        "ENSG00000144635",
                        "ENSG00000187514",
                        "ENSG00000076604",
                        "ENSG00000160194",
                        "ENSG00000178980",
                        "ENSG00000083807",
                        "ENSG00000168137",
                        "ENSG00000172239",
                        "ENSG00000129562",
                        "ENSG00000108106",
                        "ENSG00000116857",
                        "ENSG00000256053",
                        "ENSG00000105258",
                        "ENSG00000263465",
                        "ENSG00000169710",
                        "ENSG00000163170",
                        "ENSG00000184900",
                        "ENSG00000110696",
                        "ENSG00000088986",
                        "ENSG00000107937",
                        "ENSG00000131051",
                        "ENSG00000166974",
                        "ENSG00000029993",
                        "ENSG00000239672",
                        "ENSG00000005022",
                        "ENSG00000131469",
                        "ENSG00000047410",
                        "ENSG00000136810",
                        "ENSG00000142937",
                        "ENSG00000171634",
                        "ENSG00000232112",
                        "ENSG00000106682",
                        "ENSG00000079459",
                        "ENSG00000178719",
                        "ENSG00000119314",
                        "ENSG00000170144",
                        "ENSG00000143222",
                        "ENSG00000127914",
                        "ENSG00000177565",
                        "ENSG00000106803",
                        "ENSG00000175582",
                        "ENSG00000171130",
                        "ENSG00000198612",
                        "ENSG00000130725",
                        "ENSG00000122566",
                        "ENSG00000142507",
                        "ENSG00000047932",
                        "ENSG00000237765",
                        "ENSG00000165410",
                        "ENSG00000089737",
                        "ENSG00000130313",
                        "ENSG00000129355",
                        "ENSG00000188343",
                        "ENSG00000128951",
                        "ENSG00000100575",
                        "ENSG00000120656",
                        "ENSG00000241837",
                        "ENSG00000010270",
                        "ENSG00000056097",
                        "ENSG00000131495",
                        "ENSG00000173267",
                        "ENSG00000147684",
                        "ENSG00000072042",
                        "ENSG00000126756",
                        "ENSG00000103145",
                        "ENSG00000137941",
                        "ENSG00000167283",
                        "ENSG00000187109",
                        "ENSG00000115875",
                        "ENSG00000164929",
                        "ENSG00000204130",
                        "ENSG00000196262",
                        "ENSG00000125977",
                        "ENSG00000089280",
                        "ENSG00000130332",
                        "ENSG00000168092",
                        "ENSG00000115286",
                        "ENSG00000105698",
                        "ENSG00000105640",
                        "ENSG00000114023",
                        "ENSG00000166347",
                        "ENSG00000131174",
                        "ENSG00000106588",
                        "ENSG00000196937",
                        "ENSG00000188690",
                        "ENSG00000135900",
                        "ENSG00000170445",
                        "ENSG00000143799",
                        "ENSG00000204628",
                        "ENSG00000102241",
                        "ENSG00000134986",
                        "ENSG00000121022",
                        "ENSG00000113369",
                        "ENSG00000163682",
                        "ENSG00000171421",
                        "ENSG00000085231",
                        "ENSG00000124380",
                        "ENSG00000105701",
                        "ENSG00000134825",
                        "ENSG00000090013",
                        "ENSG00000167863",
                        "ENSG00000125037",
                        "ENSG00000004478",
                        "ENSG00000105058",
                        "ENSG00000175756",
                        "ENSG00000145734",
                        "ENSG00000197345",
                        "ENSG00000005448",
                        "ENSG00000250479",
                        "ENSG00000160014",
                        "ENSG00000146731",
                        "ENSG00000130724",
                        "ENSG00000164713",
                        "ENSG00000132507",
                        "ENSG00000175550",
                        "ENSG00000173692",
                        "ENSG00000132824",
                        "ENSG00000164163",
                        "ENSG00000134769",
                        "ENSG00000166226",
                        "ENSG00000103429",
                        "ENSG00000102309",
                        "ENSG00000167674",
                        "ENSG00000258289",
                        "ENSG00000164096",
                        "ENSG00000156587",
                        "ENSG00000116754",
                        "ENSG00000175348",
                        "ENSG00000141429",
                        "ENSG00000100941",
                        "ENSG00000164898",
                        "ENSG00000152944",
                        "ENSG00000141698",
                        "ENSG00000162521",
                        "ENSG00000196230",
                        "ENSG00000100028",
                        "ENSG00000029363",
                        "ENSG00000100823",
                        "ENSG00000105887",
                        "ENSG00000169136",
                        "ENSG00000160131",
                        "ENSG00000109971",
                        "ENSG00000159199",
                        "ENSG00000118816",
                        "ENSG00000172590",
                        "ENSG00000151474",
                        "ENSG00000137312",
                        "ENSG00000167522",
                        "ENSG00000111371",
                        "ENSG00000172115",
                        "ENSG00000101558",
                        "ENSG00000125970",
                        "ENSG00000006451",
                        "ENSG00000167468",
                        "ENSG00000111640",
                        "ENSG00000183978",
                        "ENSG00000125652",
                        "ENSG00000124596",
                        "ENSG00000169021",
                        "ENSG00000130294",
                        "ENSG00000077721",
                        "ENSG00000099624",
                        "ENSG00000120265",
                        "ENSG00000138758",
                        "ENSG00000150093",
                        "ENSG00000162441",
                        "ENSG00000130748",
                        "ENSG00000111642",
                        "ENSG00000137575",
                        "ENSG00000145833",
                        "ENSG00000103121",
                        "ENSG00000104412",
                        "ENSG00000113575",
                        "ENSG00000225921",
                        "ENSG00000105193",
                        "ENSG00000009954",
                        "ENSG00000084733",
                        "ENSG00000136717",
                        "ENSG00000149557",
                        "ENSG00000206503",
                        "ENSG00000100528",
                        "ENSG00000120533",
                        "ENSG00000162734",
                        "ENSG00000168214",
                        "ENSG00000071794",
                        "ENSG00000112237",
                        "ENSG00000106591",
                        "ENSG00000130311",
                        "ENSG00000130985",
                        "ENSG00000094916",
                        "ENSG00000138663",
                        "ENSG00000186063",
                        "ENSG00000140740",
                        "ENSG00000140995",
                        "ENSG00000146386",
                        "ENSG00000197006",
                        "ENSG00000185608",
                        "ENSG00000108468",
                        "ENSG00000205302",
                        "ENSG00000104427",
                        "ENSG00000115756",
                        "ENSG00000113141",
                        "ENSG00000166503",
                        "ENSG00000132963",
                        "ENSG00000175390",
                        "ENSG00000168522",
                        "ENSG00000148154",
                        "ENSG00000119048",
                        "ENSG00000172775",
                        "ENSG00000134419",
                        "ENSG00000174456",
                        "ENSG00000135406",
                        "ENSG00000143621",
                        "ENSG00000177200",
                        "ENSG00000135334",
                        "ENSG00000100138",
                        "ENSG00000168268",
                        "ENSG00000107798",
                        "ENSG00000125534",
                        "ENSG00000131435",
                        "ENSG00000126432",
                        "ENSG00000130723",
                        "ENSG00000124767",
                        "ENSG00000178741",
                        "ENSG00000156515",
                        "ENSG00000101266",
                        "ENSG00000233016",
                        "ENSG00000166595",
                        "ENSG00000134330",
                        "ENSG00000184207",
                        "ENSG00000167969",
                        "ENSG00000007520",
                        "ENSG00000159335",
                        "ENSG00000137726",
                        "ENSG00000141522",
                        "ENSG00000114902",
                        "ENSG00000099341",
                        "ENSG00000116095",
                        "ENSG00000103342",
                        "ENSG00000172757",
                        "ENSG00000105669",
                        "ENSG00000050426",
                        "ENSG00000136156",
                        "ENSG00000119185",
                        "ENSG00000169020",
                        "ENSG00000171159",
                        "ENSG00000144381",
                        "ENSG00000136521",
                        "ENSG00000213246",
                        "ENSG00000155330",
                        "ENSG00000112667",
                        "ENSG00000133872",
                        "ENSG00000198668",
                        "ENSG00000134308",
                        "ENSG00000134684",
                        "ENSG00000089063",
                        "ENSG00000204525",
                        "ENSG00000168439",
                        "ENSG00000138757",
                        "ENSG00000067900",
                        "ENSG00000214253",
                        "ENSG00000138382",
                        "ENSG00000118680",
                        "ENSG00000184220",
                        "ENSG00000205937",
                        "ENSG00000115694",
                        "ENSG00000065000",
                        "ENSG00000125445",
                        "ENSG00000165916",
                        "ENSG00000182196",
                        "ENSG00000152795",
                        "ENSG00000165716",
                        "ENSG00000072803",
                        "ENSG00000100568",
                        "ENSG00000176407",
                        "ENSG00000125944",
                        "ENSG00000183726",
                        "ENSG00000214941",
                        "ENSG00000186184",
                        "ENSG00000100804",
                        "ENSG00000179222",
                        "ENSG00000163964",
                        "ENSG00000166562",
                        "ENSG00000104763",
                        "ENSG00000181163",
                        "ENSG00000158710",
                        "ENSG00000215021",
                        "ENSG00000122873",
                        "ENSG00000113851",
                        "ENSG00000145247",
                        "ENSG00000137776",
                        "ENSG00000139637",
                        "ENSG00000106244",
                        "ENSG00000078668",
                        "ENSG00000090621",
                        "ENSG00000100410",
                        "ENSG00000116171",
                        "ENSG00000162704",
                        "ENSG00000139644",
                        "ENSG00000175745",
                        "ENSG00000182552",
                        "ENSG00000090060",
                        "ENSG00000116161",
                        "ENSG00000160209",
                        "ENSG00000161016",
                        "ENSG00000125743",
                        "ENSG00000105819",
                        "ENSG00000179958",
                        "ENSG00000075415",
                        "ENSG00000107874",
                        "ENSG00000152904",
                        "ENSG00000163466",
                        "ENSG00000198931",
                        "ENSG00000197451",
                        "ENSG00000152256",
                        "ENSG00000173915",
                        "ENSG00000111728",
                        "ENSG00000167085",
                        "ENSG00000170310",
                        "ENSG00000115540",
                        "ENSG00000041357",
                        "ENSG00000163875",
                        "ENSG00000163319",
                        "ENSG00000164924",
                        "ENSG00000141759",
                        "ENSG00000165264",
                        "ENSG00000174574",
                        "ENSG00000110619",
                        "ENSG00000139116",
                        "ENSG00000277791",
                        "ENSG00000149923",
                        "ENSG00000118482",
                        "ENSG00000116898",
                        "ENSG00000179431",
                        "ENSG00000188243",
                        "ENSG00000100591",
                        "ENSG00000140105",
                        "ENSG00000034713",
                        "ENSG00000130811",
                        "ENSG00000005194",
                        "ENSG00000153048",
                        "ENSG00000125835",
                        "ENSG00000183011",
                        "ENSG00000174437",
                        "ENSG00000187051",
                        "ENSG00000129515",
                        "ENSG00000155115",
                        "ENSG00000204463",
                        "ENSG00000010256",
                        "ENSG00000120053",
                        "ENSG00000135940",
                        "ENSG00000172336",
                        "ENSG00000131966",
                        "ENSG00000107438",
                        "ENSG00000153037",
                        "ENSG00000106245",
                        "ENSG00000075624",
                        "ENSG00000072062",
                        "ENSG00000168275",
                        "ENSG00000102898",
                        "ENSG00000152700",
                        "ENSG00000167088",
                        "ENSG00000240972",
                        "ENSG00000196655",
                        "ENSG00000141030",
                        "ENSG00000164985",
                        "ENSG00000250303",
                        "ENSG00000141867",
                        "ENSG00000165948",
                        "ENSG00000197223",
                        "ENSG00000180957",
                        "ENSG00000099817",
                        "ENSG00000143862",
                        "ENSG00000176731",
                        "ENSG00000161981",
                        "ENSG00000162910",
                        "ENSG00000104388",
                        "ENSG00000097021",
                        "ENSG00000087191",
                        "ENSG00000166734",
                        "ENSG00000257704",
                        "ENSG00000130204",
                        "ENSG00000014641",
                        "ENSG00000121067",
                        "ENSG00000176171",
                        "ENSG00000131473",
                        "ENSG00000112305",
                        "ENSG00000253738",
                        "ENSG00000165119",
                        "ENSG00000126005",
                        "ENSG00000241343",
                        "ENSG00000184752",
                        "ENSG00000198258",
                        "ENSG00000170027",
                        "ENSG00000023287",
                        "ENSG00000111707",
                        "ENSG00000176101",
                        "ENSG00000123416",
                        "ENSG00000171314",
                        "ENSG00000144713",
                        "ENSG00000067248",
                        "ENSG00000164975",
                        "ENSG00000130520",
                        "ENSG00000170315",
                        "ENSG00000167792",
                        "ENSG00000138413",
                        "ENSG00000163848",
                        "ENSG00000099795",
                        "ENSG00000079462",
                        "ENSG00000166037",
                        "ENSG00000163344",
                        "ENSG00000051620",
                        "ENSG00000119729",
                        "ENSG00000135404",
                        "ENSG00000113742",
                        "ENSG00000142192",
                        "ENSG00000131828",
                        "ENSG00000171858",
                        "ENSG00000144895",
                        "ENSG00000123106",
                        "ENSG00000147533",
                        "ENSG00000155506",
                        "ENSG00000100316",
                        "ENSG00000170348",
                        "ENSG00000140259",
                        "ENSG00000143771",
                        "ENSG00000089693",
                        "ENSG00000169432",
                        "ENSG00000144028",
                        "ENSG00000164182",
                        "ENSG00000122026",
                        "ENSG00000198843",
                        "ENSG00000109654",
                        "ENSG00000145495",
                        "ENSG00000254999",
                        "ENSG00000130741",
                        "ENSG00000177556",
                        "ENSG00000186222",
                        "ENSG00000156508",
                        "ENSG00000082701",
                        "ENSG00000120727",
                        "ENSG00000101052",
                        "ENSG00000106367",
                        "ENSG00000101126",
                        "ENSG00000197111",
                        "ENSG00000164615",
                        "ENSG00000169813",
                        "ENSG00000175334",
                        "ENSG00000099783",
                        "ENSG00000159720",
                        "ENSG00000182093",
                        "ENSG00000184007",
                        "ENSG00000140307",
                        "ENSG00000106355",
                        "ENSG00000169139",
                        "ENSG00000109736",
                        "ENSG00000203950",
                        "ENSG00000070831",
                        "ENSG00000161960",
                        "ENSG00000167004",
                        "ENSG00000249915",
                        "ENSG00000110700",
                        "ENSG00000159140",
                        "ENSG00000170892",
                        "ENSG00000067560",
                        "ENSG00000176871",
                        "ENSG00000156639",
                        "ENSG00000143727",
                        "ENSG00000167508",
                        "ENSG00000111237",
                        "ENSG00000182985",
                        "ENSG00000023191",
                        "ENSG00000151366",
                        "ENSG00000214413",
                        "ENSG00000145782",
                        "ENSG00000116747",
                        "ENSG00000153187",
                        "ENSG00000106628",
                        "ENSG00000100354",
                        "ENSG00000131149",
                        "ENSG00000183520",
                        "ENSG00000138430",
                        "ENSG00000176340",
                        "ENSG00000273611",
                        "ENSG00000166441",
                        "ENSG00000101745",
                        "ENSG00000145337",
                        "ENSG00000170365",
                        "ENSG00000182718",
                        "ENSG00000140990",
                        "ENSG00000163541",
                        "ENSG00000146416",
                        "ENSG00000028203",
                        "ENSG00000112245",
                        "ENSG00000092201",
                        "ENSG00000141543",
                        "ENSG00000173272",
                        "ENSG00000179262",
                        "ENSG00000101210",
                        "ENSG00000197756",
                        "ENSG00000178952",
                        "ENSG00000260032",
                        "ENSG00000129235",
                        "ENSG00000103005",
                        "ENSG00000117448",
                        "ENSG00000142864",
                        "ENSG00000137288",
                        "ENSG00000142534",
                        "ENSG00000211450",
                        "ENSG00000106399",
                        "ENSG00000142541",
                        "ENSG00000122068",
                        "ENSG00000181722",
                        "ENSG00000109046",
                        "ENSG00000143753",
                        "ENSG00000135624",
                        "ENSG00000163468",
                        "ENSG00000155096",
                        "ENSG00000091039",
                        "ENSG00000117713",
                        "ENSG00000177156",
                        "ENSG00000140350",
                        "ENSG00000128789",
                        "ENSG00000197746",
                        "ENSG00000135387",
                        "ENSG00000160888",
                        "ENSG00000205531",
                        "ENSG00000143549",
                        "ENSG00000187231",
                        "ENSG00000225733",
                        "ENSG00000177030",
                        "ENSG00000171490",
                        "ENSG00000154380",
                        "ENSG00000127125",
                        "ENSG00000127022",
                        "ENSG00000074800",
                        "ENSG00000162961",
                        "ENSG00000148303",
                        "ENSG00000133026",
                        "ENSG00000122034",
                        "ENSG00000138592",
                        "ENSG00000154582",
                        "ENSG00000067836",
                        "ENSG00000114209",
                        "ENSG00000186298",
                        "ENSG00000164902",
                        "ENSG00000144224",
                        "ENSG00000137996",
                        "ENSG00000188994",
                        "ENSG00000164830",
                        "ENSG00000133226",
                        "ENSG00000135241",
                        "ENSG00000108953",
                        "ENSG00000105655",
                        "ENSG00000132305",
                        "ENSG00000204310",
                        "ENSG00000136930",
                        "ENSG00000149806",
                        "ENSG00000132475",
                        "ENSG00000108848",
                        "ENSG00000156928",
                        "ENSG00000111786",
                        "ENSG00000124702",
                        "ENSG00000143933",
                        "ENSG00000167996",
                        "ENSG00000131876",
                        "ENSG00000134824",
                        "ENSG00000156411",
                        "ENSG00000099864",
                        "ENSG00000138443",
                        "ENSG00000196531",
                        "ENSG00000115268",
                        "ENSG00000182534",
                        "ENSG00000242485",
                        "ENSG00000086300",
                        "ENSG00000170043",
                        "ENSG00000149231",
                        "ENSG00000182481",
                        "ENSG00000188229",
                        "ENSG00000118292",
                        "ENSG00000180228",
                        "ENSG00000126247",
                        "ENSG00000136758",
                        "ENSG00000006015",
                        "ENSG00000173457",
                        "ENSG00000088832",
                        "ENSG00000135720",
                        "ENSG00000136485",
                        "ENSG00000013275",
                        "ENSG00000125870",
                        "ENSG00000123352",
                        "ENSG00000112514",
                        "ENSG00000137133",
                        "ENSG00000278311",
                        "ENSG00000172809",
                        "ENSG00000157514",
                        "ENSG00000107341",
                        "ENSG00000172500",
                        "ENSG00000091164",
                        "ENSG00000136146",
                        "ENSG00000155366",
                        "ENSG00000160752",
                        "ENSG00000075618",
                        "ENSG00000143252",
                        "ENSG00000134809",
                        "ENSG00000198961",
                        "ENSG00000159352",
                        "ENSG00000155099",
                        "ENSG00000137106",
                        "ENSG00000008324",
                        "ENSG00000166228",
                        "ENSG00000118263",
                        "ENSG00000213619",
                        "ENSG00000129197",
                        "ENSG00000164919",
                        "ENSG00000165525",
                        "ENSG00000033627",
                        "ENSG00000140319",
                        "ENSG00000132466",
                        "ENSG00000149809",
                        "ENSG00000243317",
                        "ENSG00000165233",
                        "ENSG00000107372",
                        "ENSG00000085719",
                        "ENSG00000137876",
                        "ENSG00000138398",
                        "ENSG00000136527",
                        "ENSG00000136819",
                        "ENSG00000110958",
                        "ENSG00000101608",
                        "ENSG00000164323",
                        "ENSG00000122705",
                        "ENSG00000178035",
                        "ENSG00000140374",
                        "ENSG00000173660",
                        "ENSG00000113648",
                        "ENSG00000104643",
                        "ENSG00000227051",
                        "ENSG00000162385",
                        "ENSG00000169045",
                        "ENSG00000165732",
                        "ENSG00000008988",
                        "ENSG00000196781",
                        "ENSG00000180817",
                        "ENSG00000086065",
                        "ENSG00000136938",
                        "ENSG00000220205",
                        "ENSG00000136238",
                        "ENSG00000164754",
                        "ENSG00000143183",
                        "ENSG00000123545",
                        "ENSG00000224032",
                        "ENSG00000105401",
                        "ENSG00000221914",
                        "ENSG00000103415",
                        "ENSG00000065978",
                        "ENSG00000087460",
                        "ENSG00000151247",
                        "ENSG00000170906",
                        "ENSG00000109180",
                        "ENSG00000123983",
                        "ENSG00000143742",
                        "ENSG00000205629",
                        "ENSG00000172270",
                        "ENSG00000177733",
                        "ENSG00000092841",
                        "ENSG00000129351",
                        "ENSG00000089009",
                        "ENSG00000141741",
                        "ENSG00000134884",
                        "ENSG00000163634",
                        "ENSG00000095787",
                        "ENSG00000169976",
                        "ENSG00000106603",
                        "ENSG00000140941",
                        "ENSG00000184840",
                        "ENSG00000075945",
                        "ENSG00000099797",
                        "ENSG00000196419",
                        "ENSG00000105993",
                        "ENSG00000213722",
                        "ENSG00000088833",
                        "ENSG00000119421",
                        "ENSG00000114439",
                        "ENSG00000087274",
                        "ENSG00000165669",
                        "ENSG00000184697",
                        "ENSG00000065911",
                        "ENSG00000151729",
                        "ENSG00000272398",
                        "ENSG00000197061",
                        "ENSG00000125995",
                        "ENSG00000135829",
                        "ENSG00000135069",
                        "ENSG00000162664",
                        "ENSG00000112308",
                        "ENSG00000148908",
                        "ENSG00000139112",
                        "ENSG00000156482",
                        "ENSG00000165637",
                        "ENSG00000241685",
                        "ENSG00000060982",
                        "ENSG00000147548",
                        "ENSG00000171703",
                        "ENSG00000131236",
                        "ENSG00000129625",
                        "ENSG00000196072",
                        "ENSG00000100077",
                        "ENSG00000067225",
                        "ENSG00000144642",
                        "ENSG00000141552",
                        "ENSG00000136143",
                        "ENSG00000205581",
                        "ENSG00000117139",
                        "ENSG00000104131",
                        "ENSG00000095380",
                        "ENSG00000034510",
                        "ENSG00000138071",
                        "ENSG00000263001",
                        "ENSG00000213741",
                        "ENSG00000145592",
                        "ENSG00000134001",
                        "ENSG00000138698",
                        "ENSG00000123143",
                        "ENSG00000110955",
                        "ENSG00000164687",
                        "ENSG00000169100",
                        "ENSG00000162191",
                        "ENSG00000147677",
                        "ENSG00000108666",
                        "ENSG00000070770",
                        "ENSG00000175792",
                        "ENSG00000167196",
                        "ENSG00000180370",
                        "ENSG00000171222",
                        "ENSG00000181222",
                        "ENSG00000105185",
                        "ENSG00000153310",
                        "ENSG00000100348",
                        "ENSG00000213585",
                        "ENSG00000145919",
                        "ENSG00000146223",
                        "ENSG00000131437",
                        "ENSG00000143106",
                        "ENSG00000127616",
                        "ENSG00000174720",
                        "ENSG00000128654",
                        "ENSG00000080824",
                        "ENSG00000160271",
                        "ENSG00000166200",
                        "ENSG00000130312",
                        "ENSG00000136950",
                        "ENSG00000197694",
                        "ENSG00000115816",
                        "ENSG00000168159",
                        "ENSG00000152082",
                        "ENSG00000115677",
                        "ENSG00000151914",
                        "ENSG00000168710",
                        "ENSG00000124614",
                        "ENSG00000092203",
                        "ENSG00000104765",
                        "ENSG00000073578",
                        "ENSG00000182199",
                        "ENSG00000269893",
                        "ENSG00000067064",
                        "ENSG00000135486",
                        "ENSG00000163636",
                        "ENSG00000109670",
                        "ENSG00000137818",
                        "ENSG00000082153",
                        "ENSG00000002330",
                        "ENSG00000129559",
                        "ENSG00000134265",
                        "ENSG00000105677",
                        "ENSG00000135002",
                        "ENSG00000171735",
                        "ENSG00000146282",
                        "ENSG00000078674",
                        "ENSG00000103495",
                        "ENSG00000126768",
                        "ENSG00000147604",
                        "ENSG00000204308",
                        "ENSG00000165512",
                        "ENSG00000086758",
                        "ENSG00000134779",
                        "ENSG00000079785",
                        "ENSG00000070761",
                        "ENSG00000185825",
                        "ENSG00000134369",
                        "ENSG00000163714",
                        "ENSG00000173473",
                        "ENSG00000196636",
                        "ENSG00000170515",
                        "ENSG00000164405",
                        "ENSG00000196199",
                        "ENSG00000104904",
                        "ENSG00000134970",
                        "ENSG00000173726",
                        "ENSG00000167460",
                        "ENSG00000155959",
                        "ENSG00000116586",
                        "ENSG00000186010",
                        "ENSG00000084234",
                        "ENSG00000125691",
                        "ENSG00000151327",
                        "ENSG00000167978",
                        "ENSG00000186187",
                        "ENSG00000089289",
                        "ENSG00000168288",
                        "ENSG00000004059",
                        "ENSG00000144848",
                        "ENSG00000095739",
                        "ENSG00000234608",
                        "ENSG00000241468",
                        "ENSG00000110717",
                        "ENSG00000115053",
                        "ENSG00000111275",
                        "ENSG00000142949",
                        "ENSG00000136100",
                        "ENSG00000099250",
                        "ENSG00000197747",
                        "ENSG00000162368",
                        "ENSG00000254682",
                        "ENSG00000100353",
                        "ENSG00000116459",
                        "ENSG00000134375",
                        "ENSG00000134333",
                        "ENSG00000038219",
                        "ENSG00000086232",
                        "ENSG00000125818",
                        "ENSG00000103187",
                        "ENSG00000115758",
                        "ENSG00000105220",
                        "ENSG00000053254",
                        "ENSG00000272047",
                        "ENSG00000011295",
                        "ENSG00000119707",
                        "ENSG00000007168",
                        "ENSG00000176209",
                        "ENSG00000112110",
                        "ENSG00000067369",
                        "ENSG00000104886",
                        "ENSG00000097033",
                        "ENSG00000029725",
                        "ENSG00000177410",
                        "ENSG00000146701",
                        "ENSG00000116560",
                        "ENSG00000114956",
                        "ENSG00000198492",
                        "ENSG00000183207",
                        "ENSG00000073792",
                        "ENSG00000182004",
                        "ENSG00000198034",
                        "ENSG00000141526",
                        "ENSG00000104408",
                        "ENSG00000173418",
                        "ENSG00000160633",
                        "ENSG00000102144",
                        "ENSG00000167526",
                        "ENSG00000084207",
                        "ENSG00000058272",
                        "ENSG00000184076",
                        "ENSG00000177889",
                        "ENSG00000166913",
                        "ENSG00000182774",
                        "ENSG00000111906",
                        "ENSG00000204435",
                        "ENSG00000109536",
                        "ENSG00000162434",
                        "ENSG00000090487",
                        "ENSG00000126524",
                        "ENSG00000081870",
                        "ENSG00000111843",
                        "ENSG00000074071",
                        "ENSG00000109255",
                        "ENSG00000134056",
                        "ENSG00000145293",
                        "ENSG00000181924",
                        "ENSG00000148516",
                        "ENSG00000074696",
                        "ENSG00000169750",
                        "ENSG00000253719",
                        "ENSG00000156976",
                        "ENSG00000169230",
                        "ENSG00000105404",
                        "ENSG00000177879",
                        "ENSG00000154001",
                        "ENSG00000115541",
                        "ENSG00000168066",
                        "ENSG00000162244",
                        "ENSG00000083099",
                        "ENSG00000198420",
                        "ENSG00000149485",
                        "ENSG00000071994",
                        "ENSG00000109270",
                        "ENSG00000104695",
                        "ENSG00000141404",
                        "ENSG00000172531",
                        "ENSG00000054118",
                        "ENSG00000179950",
                        "ENSG00000142676",
                        "ENSG00000165283",
                        "ENSG00000054116",
                        "ENSG00000196305",
                        "ENSG00000096384",
                        "ENSG00000102753",
                        "ENSG00000109107",
                        "ENSG00000113845",
                        "ENSG00000124486",
                        "ENSG00000198900",
                        "ENSG00000100911",
                        "ENSG00000214517",
                        "ENSG00000115524",
                        "ENSG00000174775",
                        "ENSG00000143947",
                        "ENSG00000128609",
                        "ENSG00000182809",
                        "ENSG00000198918",
                        "ENSG00000147140",
                        "ENSG00000133706",
                        "ENSG00000205155",
                        "ENSG00000161013",
                        "ENSG00000088930",
                        "ENSG00000168028",
                        "ENSG00000042753",
                        "ENSG00000198408",
                        "ENSG00000178127",
                        "ENSG00000184117",
                        "ENSG00000167699",
                        "ENSG00000105518",
                        "ENSG00000143198",
                        "ENSG00000170017",
                        "ENSG00000145494",
                        "ENSG00000122378",
                        "ENSG00000115944",
                        "ENSG00000111639",
                        "ENSG00000093144",
                        "ENSG00000160113",
                        "ENSG00000138594",
                        "ENSG00000160075",
                        "ENSG00000120992",
                        "ENSG00000089157",
                        "ENSG00000166165",
                        "ENSG00000131116",
                        "ENSG00000168090",
                        "ENSG00000197728",
                        "ENSG00000104823",
                        "ENSG00000177885",
                        "ENSG00000130779",
                        "ENSG00000122406",
                        "ENSG00000215712",
                        "ENSG00000179271",
                        "ENSG00000196683",
                        "ENSG00000149547",
                        "ENSG00000120686",
                        "ENSG00000102189",
                        "ENSG00000149600",
                        "ENSG00000108518",
                        "ENSG00000106615",
                        "ENSG00000087302",
                        "ENSG00000136942",
                        "ENSG00000105176",
                        "ENSG00000119318",
                        "ENSG00000166963",
                        "ENSG00000104177",
                        "ENSG00000152234",
                        "ENSG00000108107",
                        "ENSG00000143158",
                        "ENSG00000111832",
                        "ENSG00000061794",
                        "ENSG00000153774",
                        "ENSG00000108561",
                        "ENSG00000178982",
                        "ENSG00000108010",
                        "ENSG00000083845",
                        "ENSG00000155876",
                        "ENSG00000171867",
                        "ENSG00000111726",
                        "ENSG00000125821",
                        "ENSG00000070669",
                        "ENSG00000117450",
                        "ENSG00000018189",
                        "ENSG00000101220",
                        "ENSG00000182117",
                        "ENSG00000124172",
                        "ENSG00000196591",
                        "ENSG00000142669",
                        "ENSG00000100075",
                        "ENSG00000025293",
                        "ENSG00000178104",
                        "ENSG00000115306",
                        "ENSG00000114125",
                        "ENSG00000185787",
                        "ENSG00000105568",
                        "ENSG00000100554",
                        "ENSG00000111775",
                        "ENSG00000133142",
                        "ENSG00000114120",
                        "ENSG00000163938",
                        "ENSG00000188612",
                        "ENSG00000137154",
                        "ENSG00000116288",
                        "ENSG00000205542",
                        "ENSG00000103275",
                        "ENSG00000128524",
                        "ENSG00000137274",
                        "ENSG00000044115",
                        "ENSG00000047849",
                        "ENSG00000130402",
                        "ENSG00000198648",
                        "ENSG00000085733",
                        "ENSG00000114115",
                        "ENSG00000181610",
                        "ENSG00000173163"
                    ],
                    "expression_sum": {
                        "group1": 1.0
                    },
                    "ens_id": "ENSG00000164330",
                    "uniprot_ids": [
                        "Q9UH73",
                        "E5RFQ1",
                        "A0A087WTE5"
                    ]
                },
                "ENSG00000170091": {
                    "id": "ENSG00000170091",
                    "type": "Gene",
                    "symbol": "NSG2",
                    "source": [
                        "ENSG00000100811",
                        "ENSG00000106261",
                        "ENSG00000028277",
                        "ENSG00000137203",
                        "ENSG00000122482",
                        "ENSG00000148516",
                        "ENSG00000143799",
                        "ENSG00000004487",
                        "ENSG00000103495",
                        "ENSG00000108055",
                        "ENSG00000213015",
                        "ENSG00000119950",
                        "ENSG00000164754",
                        "ENSG00000168214",
                        "ENSG00000116560",
                        "ENSG00000196591",
                        "ENSG00000160113",
                        "ENSG00000139613"
                    ],
                    "target": [],
                    "expression_sum": {
                        "group1": 2.0
                    },
                    "ens_id": "ENSG00000170091",
                    "uniprot_ids": [
                        "Q9Y328",
                        "G3XAM5",
                        "E5RHS6",
                        "E5RH73",
                        "E5RGE8"
                    ]
                },
                "ENSG00000137267": {
                    "id": "ENSG00000137267",
                    "type": "Gene",
                    "symbol": "TUBB2A",
                    "source": [
                        "ENSG00000106261",
                        "ENSG00000160113",
                        "ENSG00000140307",
                        "ENSG00000134138",
                        "ENSG00000105698",
                        "ENSG00000103495",
                        "ENSG00000189403",
                        "ENSG00000168214",
                        "ENSG00000196591",
                        "ENSG00000100811",
                        "ENSG00000028277",
                        "ENSG00000213015",
                        "ENSG00000119950",
                        "ENSG00000137203",
                        "ENSG00000164683",
                        "ENSG00000118263",
                        "ENSG00000004487",
                        "ENSG00000108055",
                        "ENSG00000137947",
                        "ENSG00000116560",
                        "ENSG00000147140"
                    ],
                    "target": [],
                    "expression_sum": {
                        "group1": 14.0
                    },
                    "ens_id": "ENSG00000137267",
                    "uniprot_ids": [
                        "Q13885"
                    ]
                },
                "ENSG00000137343": {
                    "id": "ENSG00000137343",
                    "type": "Gene",
                    "symbol": "ATAT1",
                    "source": [
                        "ENSG00000196591",
                        "ENSG00000167081",
                        "ENSG00000103495",
                        "ENSG00000116560"
                    ],
                    "target": [],
                    "expression_sum": {
                        "group1": 1.0
                    },
                    "ens_id": "ENSG00000137343",
                    "uniprot_ids": [
                        "Q5SQI0"
                    ]
                },
                "ENSG00000096092": {
                    "id": "ENSG00000096092",
                    "type": "Gene",
                    "symbol": "TMEM14A",
                    "source": [
                        "ENSG00000113580",
                        "ENSG00000103495",
                        "ENSG00000114861",
                        "ENSG00000139352",
                        "ENSG00000116560"
                    ],
                    "target": [],
                    "expression_sum": {
                        "group1": 2.0
                    },
                    "ens_id": "ENSG00000096092",
                    "uniprot_ids": [
                        "Q9Y6G1"
                    ]
                },
                "ENSG00000118402": {
                    "id": "ENSG00000118402",
                    "type": "Gene",
                    "symbol": "ELOVL4",
                    "source": [
                        "ENSG00000116560"
                    ],
                    "target": [],
                    "expression_sum": {
                        "group1": 0.0
                    },
                    "ens_id": "ENSG00000118402",
                    "uniprot_ids": [
                        "Q9GZR5"
                    ]
                },
                "ENSG00000272398": {
                    "id": "ENSG00000272398",
                    "type": "Gene",
                    "symbol": "CD24",
                    "source": [
                        "ENSG00000157557",
                        "ENSG00000109132",
                        "ENSG00000113580",
                        "ENSG00000148516",
                        "ENSG00000103495",
                        "ENSG00000164330",
                        "ENSG00000177030",
                        "ENSG00000108001",
                        "ENSG00000108055",
                        "ENSG00000189403",
                        "ENSG00000213015",
                        "ENSG00000116560",
                        "ENSG00000196591"
                    ],
                    "target": [],
                    "expression_sum": {
                        "group1": 12.0
                    },
                    "ens_id": "ENSG00000272398",
                    "uniprot_ids": [
                        "P25063",
                        "A0A087WW33",
                        "A0A087WU21",
                        "A0A087WU87"
                    ]
                },
                "ENSG00000005108": {
                    "id": "ENSG00000005108",
                    "type": "Gene",
                    "symbol": "THSD7A",
                    "source": [
                        "ENSG00000100811",
                        "ENSG00000103495",
                        "ENSG00000108055",
                        "ENSG00000116560",
                        "ENSG00000119547",
                        "ENSG00000092199"
                    ],
                    "target": [],
                    "expression_sum": {
                        "group1": 1.0
                    },
                    "ens_id": "ENSG00000005108",
                    "uniprot_ids": [
                        "Q9UPZ6",
                        "A0A087WY08"
                    ]
                },
                "ENSG00000170027": {
                    "id": "ENSG00000170027",
                    "type": "Gene",
                    "symbol": "YWHAG",
                    "source": [
                        "ENSG00000109132",
                        "ENSG00000167081",
                        "ENSG00000113580",
                        "ENSG00000148516",
                        "ENSG00000103495",
                        "ENSG00000164330",
                        "ENSG00000177030",
                        "ENSG00000108055",
                        "ENSG00000116560",
                        "ENSG00000196591",
                        "ENSG00000129351"
                    ],
                    "target": [],
                    "expression_sum": {
                        "group1": 2.0
                    },
                    "ens_id": "ENSG00000170027",
                    "uniprot_ids": [
                        "P61981"
                    ]
                },
                "ENSG00000213420": {
                    "id": "ENSG00000213420",
                    "type": "Gene",
                    "symbol": "GPC2",
                    "source": [
                        "ENSG00000004487",
                        "ENSG00000103495",
                        "ENSG00000175745",
                        "ENSG00000213015",
                        "ENSG00000196591",
                        "ENSG00000147140",
                        "ENSG00000116560",
                        "ENSG00000092199"
                    ],
                    "target": [],
                    "expression_sum": {
                        "group1": 2.0
                    },
                    "ens_id": "ENSG00000213420",
                    "uniprot_ids": [
                        "Q8N158",
                        "A0A0J9YXG7"
                    ]
                },
                "ENSG00000128564": {
                    "id": "ENSG00000128564",
                    "type": "Gene",
                    "symbol": "VGF",
                    "source": [
                        "ENSG00000100811",
                        "ENSG00000095794",
                        "ENSG00000175197",
                        "ENSG00000103495",
                        "ENSG00000168610",
                        "ENSG00000100219",
                        "ENSG00000108055",
                        "ENSG00000213015",
                        "ENSG00000140307",
                        "ENSG00000196591",
                        "ENSG00000116560",
                        "ENSG00000130522",
                        "ENSG00000160113",
                        "ENSG00000092199"
                    ],
                    "target": [],
                    "expression_sum": {
                        "group1": 2.0
                    },
                    "ens_id": "ENSG00000128564",
                    "uniprot_ids": [
                        "O15240",
                        "Q05BJ3"
                    ]
                },
                "ENSG00000221866": {
                    "id": "ENSG00000221866",
                    "type": "Gene",
                    "symbol": "PLXNA4",
                    "source": [
                        "ENSG00000170365",
                        "ENSG00000100811",
                        "ENSG00000130726",
                        "ENSG00000100644",
                        "ENSG00000143799",
                        "ENSG00000103495",
                        "ENSG00000168610",
                        "ENSG00000108055",
                        "ENSG00000189403",
                        "ENSG00000168214",
                        "ENSG00000116560",
                        "ENSG00000196591",
                        "ENSG00000092199"
                    ],
                    "target": [],
                    "expression_sum": {
                        "group1": 0.0
                    },
                    "ens_id": "ENSG00000221866",
                    "uniprot_ids": [
                        "Q9HCM2"
                    ]
                },
                "ENSG00000133134": {
                    "id": "ENSG00000133134",
                    "type": "Gene",
                    "symbol": "BEX2",
                    "source": [
                        "ENSG00000181449",
                        "ENSG00000148516",
                        "ENSG00000103495",
                        "ENSG00000139352",
                        "ENSG00000116560"
                    ],
                    "target": [],
                    "expression_sum": {
                        "group1": 8.0
                    },
                    "ens_id": "ENSG00000133134",
                    "uniprot_ids": [
                        "Q9BXY8",
                        "X6RDN0"
                    ]
                },
                "ENSG00000157514": {
                    "id": "ENSG00000157514",
                    "type": "Gene",
                    "symbol": "TSC22D3",
                    "source": [
                        "ENSG00000167081",
                        "ENSG00000103495",
                        "ENSG00000164330",
                        "ENSG00000108055",
                        "ENSG00000067955",
                        "ENSG00000196591",
                        "ENSG00000116560"
                    ],
                    "target": [],
                    "expression_sum": {
                        "group1": 0.0
                    },
                    "ens_id": "ENSG00000157514",
                    "uniprot_ids": [
                        "Q99576",
                        "D6RAX8",
                        "Q5JRJ0",
                        "D6R8Z7",
                        "D6RBL1",
                        "E7EWD5",
                        "D6RCK9",
                        "D6RD92",
                        "D6RDZ7",
                        "Q5JRJ2",
                        "D6R9J1",
                        "D6RD37",
                        "D6RDZ9"
                    ]
                },
                "ENSG00000206579": {
                    "id": "ENSG00000206579",
                    "type": "Gene",
                    "symbol": "XKR4",
                    "source": [
                        "ENSG00000189403",
                        "ENSG00000164754",
                        "ENSG00000196591",
                        "ENSG00000116560",
                        "ENSG00000145734"
                    ],
                    "target": [],
                    "expression_sum": {
                        "group1": 0.0
                    },
                    "ens_id": "ENSG00000206579",
                    "uniprot_ids": [
                        "Q5GH76"
                    ]
                },
                "ENSG00000171033": {
                    "id": "ENSG00000171033",
                    "type": "Gene",
                    "symbol": "PKIA",
                    "source": [
                        "ENSG00000100811",
                        "ENSG00000028277",
                        "ENSG00000016082",
                        "ENSG00000113580",
                        "ENSG00000167081",
                        "ENSG00000103495",
                        "ENSG00000177030",
                        "ENSG00000189403",
                        "ENSG00000116560",
                        "ENSG00000137203",
                        "ENSG00000196591",
                        "ENSG00000147140",
                        "ENSG00000137309",
                        "ENSG00000092199"
                    ],
                    "target": [],
                    "expression_sum": {
                        "group1": 3.0
                    },
                    "ens_id": "ENSG00000171033",
                    "uniprot_ids": [
                        "P61925"
                    ]
                },
                "ENSG00000104427": {
                    "id": "ENSG00000104427",
                    "type": "Gene",
                    "symbol": "ZC2HC1A",
                    "source": [
                        "ENSG00000167081",
                        "ENSG00000113580",
                        "ENSG00000148516",
                        "ENSG00000143799",
                        "ENSG00000103495",
                        "ENSG00000164330",
                        "ENSG00000198911",
                        "ENSG00000108055",
                        "ENSG00000213015",
                        "ENSG00000196591",
                        "ENSG00000116560"
                    ],
                    "target": [],
                    "expression_sum": {
                        "group1": 2.0
                    },
                    "ens_id": "ENSG00000104427",
                    "uniprot_ids": [
                        "Q96GY0",
                        "H0YAP0"
                    ]
                },
                "ENSG00000155099": {
                    "id": "ENSG00000155099",
                    "type": "Gene",
                    "symbol": "PIP4P2",
                    "source": [
                        "ENSG00000167081",
                        "ENSG00000113580",
                        "ENSG00000103495",
                        "ENSG00000164330",
                        "ENSG00000108055",
                        "ENSG00000139352",
                        "ENSG00000196591",
                        "ENSG00000116560"
                    ],
                    "target": [],
                    "expression_sum": {
                        "group1": 1.0
                    },
                    "ens_id": "ENSG00000155099",
                    "uniprot_ids": [
                        "Q8N4L2",
                        "E5RJC2",
                        "E5RIP9",
                        "E5RFT4",
                        "E5RIY0"
                    ]
                },
                "ENSG00000186106": {
                    "id": "ENSG00000186106",
                    "type": "Gene",
                    "symbol": "ANKRD46",
                    "source": [
                        "ENSG00000167081",
                        "ENSG00000148516",
                        "ENSG00000143799",
                        "ENSG00000103495",
                        "ENSG00000108055",
                        "ENSG00000116560",
                        "ENSG00000137309"
                    ],
                    "target": [],
                    "expression_sum": {
                        "group1": 1.0
                    },
                    "ens_id": "ENSG00000186106",
                    "uniprot_ids": [
                        "Q86W74",
                        "J3KP26",
                        "E5RHV2",
                        "E5RI04",
                        "E5RFM7",
                        "E5RI20"
                    ]
                },
                "ENSG00000172159": {
                    "id": "ENSG00000172159",
                    "type": "Gene",
                    "symbol": "FRMD3",
                    "source": [
                        "ENSG00000109132",
                        "ENSG00000016082",
                        "ENSG00000113580",
                        "ENSG00000148516",
                        "ENSG00000103495",
                        "ENSG00000139352",
                        "ENSG00000116560",
                        "ENSG00000124766",
                        "ENSG00000137309"
                    ],
                    "target": [],
                    "expression_sum": {
                        "group1": 0.0
                    },
                    "ens_id": "ENSG00000172159",
                    "uniprot_ids": [
                        "A2A2Y4",
                        "Q5JV61"
                    ]
                },
                "ENSG00000197694": {
                    "id": "ENSG00000197694",
                    "type": "Gene",
                    "symbol": "SPTAN1",
                    "source": [
                        "ENSG00000181449",
                        "ENSG00000143799",
                        "ENSG00000118263",
                        "ENSG00000164330",
                        "ENSG00000198911",
                        "ENSG00000108055",
                        "ENSG00000067955",
                        "ENSG00000116560",
                        "ENSG00000196591",
                        "ENSG00000137309"
                    ],
                    "target": [],
                    "expression_sum": {
                        "group1": 1.0
                    },
                    "ens_id": "ENSG00000197694",
                    "uniprot_ids": [
                        "Q13813",
                        "A0A1B0GWE2",
                        "A0A0D9SFH4",
                        "A0A1B0GV13",
                        "A0A1B0GUN2",
                        "A0A1B0GUH3",
                        "A0A1B0GTB7",
                        "A0A0D9SFF6",
                        "A0A5F9ZHC3",
                        "A0A1B0GTD1",
                        "A0A0D9SF54",
                        "A0A1B0GW19",
                        "A0A0D9SGF6"
                    ]
                },
                "ENSG00000130558": {
                    "id": "ENSG00000130558",
                    "type": "Gene",
                    "symbol": "OLFM1",
                    "source": [
                        "ENSG00000162992",
                        "ENSG00000167081",
                        "ENSG00000113580",
                        "ENSG00000103495",
                        "ENSG00000114861",
                        "ENSG00000139352",
                        "ENSG00000116560",
                        "ENSG00000137203"
                    ],
                    "target": [],
                    "expression_sum": {
                        "group1": 5.0
                    },
                    "ens_id": "ENSG00000130558",
                    "uniprot_ids": [
                        "Q99784",
                        "Q6IMJ6",
                        "F5GZQ2",
                        "F5H810",
                        "Q5VZL8",
                        "H0YFB9",
                        "F8W870"
                    ]
                },
                "ENSG00000050165": {
                    "id": "ENSG00000050165",
                    "type": "Gene",
                    "symbol": "DKK3",
                    "source": [
                        "ENSG00000103495",
                        "ENSG00000189403",
                        "ENSG00000116560",
                        "ENSG00000196591",
                        "ENSG00000124766"
                    ],
                    "target": [],
                    "expression_sum": {
                        "group1": 1.0
                    },
                    "ens_id": "ENSG00000050165",
                    "uniprot_ids": [
                        "Q9UBP4",
                        "E9PHY3",
                        "E9PKK9",
                        "E9PKW6",
                        "F6SYF8"
                    ]
                },
                "ENSG00000171533": {
                    "id": "ENSG00000171533",
                    "type": "Gene",
                    "symbol": "MAP6",
                    "source": [
                        "ENSG00000196591",
                        "ENSG00000116560",
                        "ENSG00000092199"
                    ],
                    "target": [],
                    "expression_sum": {
                        "group1": 2.0
                    },
                    "ens_id": "ENSG00000171533",
                    "uniprot_ids": [
                        "Q96JE9"
                    ]
                },
                "ENSG00000149557": {
                    "id": "ENSG00000149557",
                    "type": "Gene",
                    "symbol": "FEZ1",
                    "source": [
                        "ENSG00000181449",
                        "ENSG00000171634",
                        "ENSG00000134138",
                        "ENSG00000004487",
                        "ENSG00000103495",
                        "ENSG00000164330",
                        "ENSG00000043355",
                        "ENSG00000105698",
                        "ENSG00000163848",
                        "ENSG00000168214",
                        "ENSG00000116560",
                        "ENSG00000124766",
                        "ENSG00000196591"
                    ],
                    "target": [],
                    "expression_sum": {
                        "group1": 3.0
                    },
                    "ens_id": "ENSG00000149557",
                    "uniprot_ids": [
                        "Q99689",
                        "J3KTR6",
                        "E9PNH2"
                    ]
                },
                "ENSG00000187134": {
                    "id": "ENSG00000187134",
                    "type": "Gene",
                    "symbol": "AKR1C1",
                    "source": [
                        "ENSG00000134138",
                        "ENSG00000108055",
                        "ENSG00000213015",
                        "ENSG00000116560",
                        "ENSG00000160113"
                    ],
                    "target": [],
                    "expression_sum": {
                        "group1": 0.0
                    },
                    "ens_id": "ENSG00000187134",
                    "uniprot_ids": [
                        "Q04828",
                        "A6NHU4",
                        "H0Y804"
                    ]
                },
                "ENSG00000123240": {
                    "id": "ENSG00000123240",
                    "type": "Gene",
                    "symbol": "OPTN",
                    "source": [
                        "ENSG00000163435",
                        "ENSG00000109132",
                        "ENSG00000167081",
                        "ENSG00000113580",
                        "ENSG00000148516",
                        "ENSG00000143799",
                        "ENSG00000103495",
                        "ENSG00000164330",
                        "ENSG00000175745",
                        "ENSG00000108055",
                        "ENSG00000116560"
                    ],
                    "target": [],
                    "expression_sum": {
                        "group1": 1.0
                    },
                    "ens_id": "ENSG00000123240",
                    "uniprot_ids": [
                        "Q96CV9",
                        "X6RKL2",
                        "H7C1H4",
                        "A0A087X2G2",
                        "A0A087WY28"
                    ]
                },
                "ENSG00000151150": {
                    "id": "ENSG00000151150",
                    "type": "Gene",
                    "symbol": "ANK3",
                    "source": [
                        "ENSG00000092199",
                        "ENSG00000134138",
                        "ENSG00000148516",
                        "ENSG00000143799",
                        "ENSG00000103495",
                        "ENSG00000108055",
                        "ENSG00000164754",
                        "ENSG00000116560",
                        "ENSG00000143995"
                    ],
                    "target": [],
                    "expression_sum": {
                        "group1": 2.0
                    },
                    "ens_id": "ENSG00000151150",
                    "uniprot_ids": [
                        "Q12955",
                        "A0A087WVC2",
                        "D6RBY7",
                        "B1AQT1",
                        "H0Y951",
                        "A0A087WX55",
                        "H0Y9E9",
                        "H0Y8Z4",
                        "A0A087WY90",
                        "A0A087WTE8",
                        "A0A087X0B4",
                        "A0A087WZ26",
                        "D6RHY3",
                        "H0Y3A4",
                        "D6RF31",
                        "D6RFK6",
                        "A0A087WZ65",
                        "A0A087WWI5",
                        "H0YA66",
                        "A0A087WTF3",
                        "H0YAH5",
                        "A0A087WTP5",
                        "A0A087X0L3"
                    ]
                },
                "ENSG00000204130": {
                    "id": "ENSG00000204130",
                    "type": "Gene",
                    "symbol": "RUFY2",
                    "source": [
                        "ENSG00000108055",
                        "ENSG00000164330",
                        "ENSG00000116560",
                        "ENSG00000148516"
                    ],
                    "target": [],
                    "expression_sum": {
                        "group1": 1.0
                    },
                    "ens_id": "ENSG00000204130",
                    "uniprot_ids": [
                        "Q8WXA3",
                        "S4R3P2",
                        "H0YD93"
                    ]
                },
                "ENSG00000171224": {
                    "id": "ENSG00000171224",
                    "type": "Gene",
                    "symbol": "FAM241B",
                    "source": [
                        "ENSG00000189403",
                        "ENSG00000103495",
                        "ENSG00000116560"
                    ],
                    "target": [],
                    "expression_sum": {
                        "group1": 1.0
                    },
                    "ens_id": "ENSG00000171224",
                    "uniprot_ids": [
                        "Q96D05",
                        "Q5VVH9"
                    ]
                },
                "ENSG00000108175": {
                    "id": "ENSG00000108175",
                    "type": "Gene",
                    "symbol": "ZMIZ1",
                    "source": [
                        "ENSG00000109132",
                        "ENSG00000148516",
                        "ENSG00000103495",
                        "ENSG00000164330",
                        "ENSG00000108055",
                        "ENSG00000067955",
                        "ENSG00000116560",
                        "ENSG00000196591",
                        "ENSG00000119547"
                    ],
                    "target": [],
                    "expression_sum": {
                        "group1": 1.0
                    },
                    "ens_id": "ENSG00000108175",
                    "uniprot_ids": [
                        "Q9ULJ6",
                        "A0A087WYE6"
                    ]
                },
                "ENSG00000138138": {
                    "id": "ENSG00000138138",
                    "type": "Gene",
                    "symbol": "ATAD1",
                    "source": [
                        "ENSG00000167081",
                        "ENSG00000113580",
                        "ENSG00000148516",
                        "ENSG00000103495",
                        "ENSG00000164330",
                        "ENSG00000196591",
                        "ENSG00000116560"
                    ],
                    "target": [],
                    "expression_sum": {
                        "group1": 1.0
                    },
                    "ens_id": "ENSG00000138138",
                    "uniprot_ids": [
                        "Q8NBU5",
                        "A0A7P0Z4J1",
                        "A0A7P0T7Z9",
                        "A0A7P0T9U2",
                        "A0A7P0TAM5",
                        "A0A7P0T9B4"
                    ]
                },
                "ENSG00000099194": {
                    "id": "ENSG00000099194",
                    "type": "Gene",
                    "symbol": "SCD",
                    "source": [
                        "ENSG00000181449",
                        "ENSG00000109132",
                        "ENSG00000103495",
                        "ENSG00000164330",
                        "ENSG00000108001",
                        "ENSG00000108055",
                        "ENSG00000168214",
                        "ENSG00000116560",
                        "ENSG00000196591",
                        "ENSG00000160113"
                    ],
                    "target": [],
                    "expression_sum": {
                        "group1": 2.0
                    },
                    "ens_id": "ENSG00000099194",
                    "uniprot_ids": [
                        "O00767"
                    ]
                },
                "ENSG00000135406": {
                    "id": "ENSG00000135406",
                    "type": "Gene",
                    "symbol": "PRPH",
                    "source": [
                        "ENSG00000160113",
                        "ENSG00000092199",
                        "ENSG00000130726",
                        "ENSG00000109132",
                        "ENSG00000103495",
                        "ENSG00000198911",
                        "ENSG00000164754",
                        "ENSG00000196591",
                        "ENSG00000100811",
                        "ENSG00000016082",
                        "ENSG00000213015",
                        "ENSG00000163848",
                        "ENSG00000170365",
                        "ENSG00000143799",
                        "ENSG00000118263",
                        "ENSG00000004487",
                        "ENSG00000164330",
                        "ENSG00000168610",
                        "ENSG00000108055",
                        "ENSG00000116560",
                        "ENSG00000124766"
                    ],
                    "target": [],
                    "expression_sum": {
                        "group1": 8.0
                    },
                    "ens_id": "ENSG00000135406",
                    "uniprot_ids": [
                        "P41219",
                        "H7C5W5",
                        "F8W835"
                    ]
                },
                "ENSG00000067715": {
                    "id": "ENSG00000067715",
                    "type": "Gene",
                    "symbol": "SYT1",
                    "source": [
                        "ENSG00000109132",
                        "ENSG00000113580",
                        "ENSG00000148516",
                        "ENSG00000139352",
                        "ENSG00000116560"
                    ],
                    "target": [],
                    "expression_sum": {
                        "group1": 5.0
                    },
                    "ens_id": "ENSG00000067715",
                    "uniprot_ids": [
                        "P21579",
                        "F8VZY3",
                        "J3KQA0",
                        "F8W1U9",
                        "F8VXH0",
                        "F8VYH8",
                        "C9JX50"
                    ]
                },
                "ENSG00000005810": {
                    "id": "ENSG00000005810",
                    "type": "Gene",
                    "symbol": "MYCBP2",
                    "source": [
                        "ENSG00000016082",
                        "ENSG00000113580",
                        "ENSG00000167081",
                        "ENSG00000148516",
                        "ENSG00000103495",
                        "ENSG00000164330",
                        "ENSG00000177030",
                        "ENSG00000108055",
                        "ENSG00000139352",
                        "ENSG00000067955",
                        "ENSG00000116560",
                        "ENSG00000128272"
                    ],
                    "target": [],
                    "expression_sum": {
                        "group1": 1.0
                    },
                    "ens_id": "ENSG00000005810",
                    "uniprot_ids": [
                        "O75592",
                        "A0A804HKQ1",
                        "A0A499FJI4",
                        "A0A804HJ25",
                        "H7C3U4",
                        "A0A804HIR9",
                        "A0A804HL12"
                    ]
                },
                "ENSG00000198513": {
                    "id": "ENSG00000198513",
                    "type": "Gene",
                    "symbol": "ATL1",
                    "source": [
                        "ENSG00000148516",
                        "ENSG00000143799",
                        "ENSG00000103495",
                        "ENSG00000213015",
                        "ENSG00000189403",
                        "ENSG00000116560",
                        "ENSG00000128272"
                    ],
                    "target": [],
                    "expression_sum": {
                        "group1": 1.0
                    },
                    "ens_id": "ENSG00000198513",
                    "uniprot_ids": [
                        "Q8WXF7",
                        "A0A6I8PUC8",
                        "A0A6I8PIS8",
                        "H0YJA7",
                        "H0YJ65",
                        "A0A6I8PRS8",
                        "G3V5T4",
                        "G3V334",
                        "G3V4Y8",
                        "A0A804HLC1",
                        "G3V321"
                    ]
                },
                "ENSG00000139970": {
                    "id": "ENSG00000139970",
                    "type": "Gene",
                    "symbol": "RTN1",
                    "source": [
                        "ENSG00000148516",
                        "ENSG00000092199",
                        "ENSG00000130726",
                        "ENSG00000109132",
                        "ENSG00000103495",
                        "ENSG00000198911",
                        "ENSG00000164754",
                        "ENSG00000168214",
                        "ENSG00000196591",
                        "ENSG00000100811",
                        "ENSG00000100644",
                        "ENSG00000119950",
                        "ENSG00000170365",
                        "ENSG00000143799",
                        "ENSG00000004487",
                        "ENSG00000168610",
                        "ENSG00000100219",
                        "ENSG00000108055",
                        "ENSG00000116560"
                    ],
                    "target": [],
                    "expression_sum": {
                        "group1": 18.0
                    },
                    "ens_id": "ENSG00000139970",
                    "uniprot_ids": [
                        "Q16799",
                        "Q2NKQ5",
                        "A8MT72"
                    ]
                },
                "ENSG00000126214": {
                    "id": "ENSG00000126214",
                    "type": "Gene",
                    "symbol": "KLC1",
                    "source": [
                        "ENSG00000016082",
                        "ENSG00000113580",
                        "ENSG00000148516",
                        "ENSG00000143799",
                        "ENSG00000118263",
                        "ENSG00000103495",
                        "ENSG00000108055",
                        "ENSG00000213015",
                        "ENSG00000139352",
                        "ENSG00000116560",
                        "ENSG00000196591"
                    ],
                    "target": [],
                    "expression_sum": {
                        "group1": 3.0
                    },
                    "ens_id": "ENSG00000126214",
                    "uniprot_ids": [
                        "Q07866",
                        "G3V2P7",
                        "G3V2E7",
                        "H0YJL0",
                        "H0YGB8",
                        "H0YG16",
                        "F8W6L3",
                        "G3V3H3",
                        "H0YJK1",
                        "H0YJT3",
                        "H0YJU9",
                        "G5E9S8",
                        "G3V5R9"
                    ]
                },
                "ENSG00000104112": {
                    "id": "ENSG00000104112",
                    "type": "Gene",
                    "symbol": "SCG3",
                    "source": [
                        "ENSG00000185551",
                        "ENSG00000157557",
                        "ENSG00000113580",
                        "ENSG00000148516",
                        "ENSG00000103495",
                        "ENSG00000175745",
                        "ENSG00000139352",
                        "ENSG00000116560",
                        "ENSG00000196591",
                        "ENSG00000124766"
                    ],
                    "target": [],
                    "expression_sum": {
                        "group1": 4.0
                    },
                    "ens_id": "ENSG00000104112",
                    "uniprot_ids": [
                        "Q8WXD2",
                        "H0YKC2"
                    ]
                },
                "ENSG00000128872": {
                    "id": "ENSG00000128872",
                    "type": "Gene",
                    "symbol": "TMOD2",
                    "source": [
                        "ENSG00000113580",
                        "ENSG00000148516",
                        "ENSG00000103495",
                        "ENSG00000189403",
                        "ENSG00000139352",
                        "ENSG00000116560"
                    ],
                    "target": [],
                    "expression_sum": {
                        "group1": 0.0
                    },
                    "ens_id": "ENSG00000128872",
                    "uniprot_ids": [
                        "Q9NZR1",
                        "G5EA42",
                        "H0YMA2"
                    ]
                },
                "ENSG00000169783": {
                    "id": "ENSG00000169783",
                    "type": "Gene",
                    "symbol": "LINGO1",
                    "source": [
                        "ENSG00000100811",
                        "ENSG00000143799",
                        "ENSG00000004487",
                        "ENSG00000103495",
                        "ENSG00000198911",
                        "ENSG00000108055",
                        "ENSG00000119950",
                        "ENSG00000168214",
                        "ENSG00000116560",
                        "ENSG00000196591",
                        "ENSG00000147140",
                        "ENSG00000145734"
                    ],
                    "target": [],
                    "expression_sum": {
                        "group1": 1.0
                    },
                    "ens_id": "ENSG00000169783",
                    "uniprot_ids": [
                        "Q96FE5",
                        "H3BMN3",
                        "H3BN48",
                        "H0YMX3",
                        "H3BQ49",
                        "H0YNK7",
                        "H3BS32",
                        "H3BMW2",
                        "H3BM59"
                    ]
                },
                "ENSG00000087258": {
                    "id": "ENSG00000087258",
                    "type": "Gene",
                    "symbol": "GNAO1",
                    "source": [
                        "ENSG00000170365",
                        "ENSG00000100811",
                        "ENSG00000103495",
                        "ENSG00000108055",
                        "ENSG00000189403",
                        "ENSG00000164754",
                        "ENSG00000168214",
                        "ENSG00000116560",
                        "ENSG00000196591",
                        "ENSG00000128272",
                        "ENSG00000092199"
                    ],
                    "target": [],
                    "expression_sum": {
                        "group1": 1.0
                    },
                    "ens_id": "ENSG00000087258",
                    "uniprot_ids": [
                        "P09471",
                        "A0A1W2PRE1",
                        "A0A6Q8PGR1",
                        "H3BNR5",
                        "A0A1W2PP38",
                        "H3BTM2",
                        "A0A1W2PRJ7",
                        "A0A1W2PQK2",
                        "A0A1W2PP87",
                        "A0A1W2PS82",
                        "A0A1W2PPG6",
                        "A0A087WTB6",
                        "A0A1W2PQ24"
                    ]
                },
                "ENSG00000103034": {
                    "id": "ENSG00000103034",
                    "type": "Gene",
                    "symbol": "NDRG4",
                    "source": [
                        "ENSG00000100811",
                        "ENSG00000106261",
                        "ENSG00000148516",
                        "ENSG00000004487",
                        "ENSG00000103495",
                        "ENSG00000108055",
                        "ENSG00000196591",
                        "ENSG00000116560",
                        "ENSG00000092199"
                    ],
                    "target": [],
                    "expression_sum": {
                        "group1": 1.0
                    },
                    "ens_id": "ENSG00000103034",
                    "uniprot_ids": [
                        "Q9ULP0",
                        "B7Z9X4",
                        "H3BQJ4",
                        "H3BPT6",
                        "H3BPY2",
                        "H3BM44",
                        "H3BM40",
                        "H3BSC3",
                        "H3BQ86",
                        "H3BMG5",
                        "H3BPH8",
                        "H3BUH4",
                        "H3BS80",
                        "H3BST8",
                        "H3BQ01",
                        "H3BU25",
                        "H3BNQ1",
                        "H3BNB4",
                        "H3BR92",
                        "H3BN97",
                        "H3BNX9",
                        "H3BRT9",
                        "H3BVF3",
                        "H3BNE7",
                        "H3BPQ3",
                        "H3BMR6",
                        "H3BUK1",
                        "H3BVB0",
                        "H3BU08",
                        "H3BM83",
                        "H3BN53",
                        "H3BNK4"
                    ]
                },
                "ENSG00000166848": {
                    "id": "ENSG00000166848",
                    "type": "Gene",
                    "symbol": "TERF2IP",
                    "source": [
                        "ENSG00000109132",
                        "ENSG00000167081",
                        "ENSG00000113580",
                        "ENSG00000148516",
                        "ENSG00000103495",
                        "ENSG00000116560"
                    ],
                    "target": [],
                    "expression_sum": {
                        "group1": 5.0
                    },
                    "ens_id": "ENSG00000166848",
                    "uniprot_ids": [
                        "Q9NYB0",
                        "H3BR63",
                        "A0A590UJT3",
                        "H3BMI8"
                    ]
                },
                "ENSG00000082397": {
                    "id": "ENSG00000082397",
                    "type": "Gene",
                    "symbol": "EPB41L3",
                    "source": [
                        "ENSG00000109132",
                        "ENSG00000128272",
                        "ENSG00000148516",
                        "ENSG00000116560"
                    ],
                    "target": [],
                    "expression_sum": {
                        "group1": 0.0
                    },
                    "ens_id": "ENSG00000082397",
                    "uniprot_ids": [
                        "Q9Y2J2",
                        "J3QS55",
                        "J3QR33",
                        "A8K968",
                        "J3QKK4",
                        "A0A0J9YWN0",
                        "A0A0J9YWS4",
                        "A0A0A0MRA8",
                        "J3KT37",
                        "A0A0J9YW31",
                        "J3KRD1",
                        "A0A0A0MSA4",
                        "J3QKY2",
                        "J3KS70",
                        "A0A1B0GTF8",
                        "A0A0J9YWE1",
                        "A0A0J9YY18",
                        "J3QS83",
                        "J3QRQ6",
                        "A0A0U1RR92",
                        "A0A0J9YW26",
                        "J3QLU5"
                    ]
                },
                "ENSG00000141404": {
                    "id": "ENSG00000141404",
                    "type": "Gene",
                    "symbol": "GNAL",
                    "source": [
                        "ENSG00000148516",
                        "ENSG00000118263",
                        "ENSG00000103495",
                        "ENSG00000164330",
                        "ENSG00000189403",
                        "ENSG00000116560",
                        "ENSG00000196591",
                        "ENSG00000124766"
                    ],
                    "target": [],
                    "expression_sum": {
                        "group1": 0.0
                    },
                    "ens_id": "ENSG00000141404",
                    "uniprot_ids": [
                        "P38405",
                        "K7EMY6",
                        "K7EQ80",
                        "K7EPE2"
                    ]
                },
                "ENSG00000166974": {
                    "id": "ENSG00000166974",
                    "type": "Gene",
                    "symbol": "MAPRE2",
                    "source": [
                        "ENSG00000109132",
                        "ENSG00000016082",
                        "ENSG00000113580",
                        "ENSG00000167081",
                        "ENSG00000143799",
                        "ENSG00000148516",
                        "ENSG00000103495",
                        "ENSG00000164330",
                        "ENSG00000108055",
                        "ENSG00000139352",
                        "ENSG00000116560",
                        "ENSG00000196591"
                    ],
                    "target": [],
                    "expression_sum": {
                        "group1": 1.0
                    },
                    "ens_id": "ENSG00000166974",
                    "uniprot_ids": [
                        "Q15555",
                        "M0QX52",
                        "K7ERD8",
                        "K7EL66",
                        "K7ENB3"
                    ]
                },
                "ENSG00000132639": {
                    "id": "ENSG00000132639",
                    "type": "Gene",
                    "symbol": "SNAP25",
                    "source": [
                        "ENSG00000113580",
                        "ENSG00000139352",
                        "ENSG00000103495",
                        "ENSG00000116560"
                    ],
                    "target": [],
                    "expression_sum": {
                        "group1": 2.0
                    },
                    "ens_id": "ENSG00000132639",
                    "uniprot_ids": [
                        "P60880",
                        "A0A0A0MSS0"
                    ]
                },
                "ENSG00000125868": {
                    "id": "ENSG00000125868",
                    "type": "Gene",
                    "symbol": "DSTN",
                    "source": [
                        "ENSG00000181449",
                        "ENSG00000163435",
                        "ENSG00000167081",
                        "ENSG00000113580",
                        "ENSG00000148516",
                        "ENSG00000103495",
                        "ENSG00000114861",
                        "ENSG00000139352",
                        "ENSG00000116560"
                    ],
                    "target": [],
                    "expression_sum": {
                        "group1": 8.0
                    },
                    "ens_id": "ENSG00000125868",
                    "uniprot_ids": [
                        "P60981",
                        "F6RFD5"
                    ]
                },
                "ENSG00000129355": {
                    "id": "ENSG00000129355",
                    "type": "Gene",
                    "symbol": "CDKN2D",
                    "source": [
                        "ENSG00000028277",
                        "ENSG00000164683",
                        "ENSG00000113580",
                        "ENSG00000167081",
                        "ENSG00000103495",
                        "ENSG00000164330",
                        "ENSG00000198911",
                        "ENSG00000108055",
                        "ENSG00000114861",
                        "ENSG00000139352",
                        "ENSG00000213015",
                        "ENSG00000196591",
                        "ENSG00000116560",
                        "ENSG00000147140",
                        "ENSG00000160113"
                    ],
                    "target": [],
                    "expression_sum": {
                        "group1": 4.0
                    },
                    "ens_id": "ENSG00000129355",
                    "uniprot_ids": [
                        "P55273"
                    ]
                },
                "ENSG00000105270": {
                    "id": "ENSG00000105270",
                    "type": "Gene",
                    "symbol": "CLIP3",
                    "source": [
                        "ENSG00000196591",
                        "ENSG00000108055",
                        "ENSG00000116560"
                    ],
                    "target": [],
                    "expression_sum": {
                        "group1": 0.0
                    },
                    "ens_id": "ENSG00000105270",
                    "uniprot_ids": [
                        "Q96DZ5",
                        "K7ESF3"
                    ]
                },
                "ENSG00000174521": {
                    "id": "ENSG00000174521",
                    "type": "Gene",
                    "symbol": "TTC9B",
                    "source": [
                        "ENSG00000100811",
                        "ENSG00000105698",
                        "ENSG00000108055",
                        "ENSG00000196591",
                        "ENSG00000116560",
                        "ENSG00000092199"
                    ],
                    "target": [],
                    "expression_sum": {
                        "group1": 1.0
                    },
                    "ens_id": "ENSG00000174521",
                    "uniprot_ids": [
                        "Q8N6N2"
                    ]
                },
                "ENSG00000105409": {
                    "id": "ENSG00000105409",
                    "type": "Gene",
                    "symbol": "ATP1A3",
                    "source": [
                        "ENSG00000147862",
                        "ENSG00000100811",
                        "ENSG00000130726",
                        "ENSG00000028277",
                        "ENSG00000167081",
                        "ENSG00000143799",
                        "ENSG00000004487",
                        "ENSG00000120837",
                        "ENSG00000103495",
                        "ENSG00000198911",
                        "ENSG00000108055",
                        "ENSG00000119950",
                        "ENSG00000164754",
                        "ENSG00000196591",
                        "ENSG00000116560",
                        "ENSG00000092199"
                    ],
                    "target": [],
                    "expression_sum": {
                        "group1": 3.0
                    },
                    "ens_id": "ENSG00000105409",
                    "uniprot_ids": [
                        "P13637",
                        "A0A0A0MT26",
                        "M0R116",
                        "M0QXF2"
                    ]
                },
                "ENSG00000131037": {
                    "id": "ENSG00000131037",
                    "type": "Gene",
                    "symbol": "EPS8L1",
                    "source": [
                        "ENSG00000134138",
                        "ENSG00000148516",
                        "ENSG00000103495",
                        "ENSG00000175745",
                        "ENSG00000108055",
                        "ENSG00000213015",
                        "ENSG00000196591",
                        "ENSG00000116560"
                    ],
                    "target": [],
                    "expression_sum": {
                        "group1": 0.0
                    },
                    "ens_id": "ENSG00000131037",
                    "uniprot_ids": [
                        "Q8TE68",
                        "B4DKV7",
                        "K7EN83",
                        "K7ELW3",
                        "K7EKX9"
                    ]
                },
                "ENSG00000100077": {
                    "id": "ENSG00000100077",
                    "type": "Gene",
                    "symbol": "GRK3",
                    "source": [
                        "ENSG00000164330",
                        "ENSG00000116560",
                        "ENSG00000148516"
                    ],
                    "target": [],
                    "expression_sum": {
                        "group1": 0.0
                    },
                    "ens_id": "ENSG00000100077",
                    "uniprot_ids": [
                        "P35626",
                        "Q8N433",
                        "H7C099"
                    ]
                },
                "ENSG00000100320": {
                    "id": "ENSG00000100320",
                    "type": "Gene",
                    "symbol": "RBFOX2",
                    "source": [
                        "ENSG00000157557",
                        "ENSG00000016082",
                        "ENSG00000113580",
                        "ENSG00000167081",
                        "ENSG00000148516",
                        "ENSG00000118263",
                        "ENSG00000103495",
                        "ENSG00000177030",
                        "ENSG00000108055",
                        "ENSG00000189403",
                        "ENSG00000139352",
                        "ENSG00000116560"
                    ],
                    "target": [],
                    "expression_sum": {
                        "group1": 2.0
                    },
                    "ens_id": "ENSG00000100320",
                    "uniprot_ids": [
                        "O43251",
                        "B0QYY4",
                        "S4R469",
                        "B0QYV1",
                        "B0QYY6",
                        "B0QYY7",
                        "S4R3K7"
                    ]
                },
                "ENSG00000130540": {
                    "id": "ENSG00000130540",
                    "type": "Gene",
                    "symbol": "SULT4A1",
                    "source": [
                        "ENSG00000100811",
                        "ENSG00000103495",
                        "ENSG00000189403",
                        "ENSG00000196591",
                        "ENSG00000116560"
                    ],
                    "target": [],
                    "expression_sum": {
                        "group1": 0.0
                    },
                    "ens_id": "ENSG00000130540",
                    "uniprot_ids": [
                        "Q9BR01",
                        "F8WE22"
                    ]
                },
                "ENSG00000142156": {
                    "id": "ENSG00000142156",
                    "type": "Gene",
                    "symbol": "COL6A1",
                    "source": [
                        "ENSG00000168214",
                        "ENSG00000108055",
                        "ENSG00000116560",
                        "ENSG00000196591"
                    ],
                    "target": [],
                    "expression_sum": {
                        "group1": 1.0
                    },
                    "ens_id": "ENSG00000142156",
                    "uniprot_ids": [
                        "P12109",
                        "A0A087X0S5",
                        "A0A804HJ28"
                    ]
                },
                "ENSG00000065978": {
                    "id": "ENSG00000065978",
                    "type": "TF",
                    "symbol": "YBX1",
                    "source": [
                        "ENSG00000181449",
                        "ENSG00000109132",
                        "ENSG00000167081",
                        "ENSG00000164330",
                        "ENSG00000221869",
                        "ENSG00000137947",
                        "ENSG00000067955",
                        "ENSG00000119547"
                    ],
                    "target": [
                        "ENSG00000111642",
                        "ENSG00000103154",
                        "ENSG00000153317",
                        "ENSG00000007168"
                    ],
                    "expression_sum": {
                        "group1": 18.0
                    },
                    "ens_id": "ENSG00000065978",
                    "uniprot_ids": [
                        "P67809",
                        "C9J5V9",
                        "H0Y449"
                    ]
                },
                "ENSG00000153317": {
                    "id": "ENSG00000153317",
                    "type": "Gene",
                    "symbol": "ASAP1",
                    "source": [
                        "ENSG00000065978",
                        "ENSG00000164330"
                    ],
                    "target": [],
                    "expression_sum": {
                        "group1": 1.0
                    },
                    "ens_id": "ENSG00000153317",
                    "uniprot_ids": [
                        "Q9ULH1",
                        "A0A0A0MRE5",
                        "E5RHA9",
                        "H0YBF7",
                        "E5RFD9",
                        "E5RHD7",
                        "H0YBM4"
                    ]
                },
                "ENSG00000111642": {
                    "id": "ENSG00000111642",
                    "type": "Gene",
                    "symbol": "CHD4",
                    "source": [
                        "ENSG00000167081",
                        "ENSG00000113580",
                        "ENSG00000065978",
                        "ENSG00000148516",
                        "ENSG00000164330"
                    ],
                    "target": [],
                    "expression_sum": {
                        "group1": 2.0
                    },
                    "ens_id": "ENSG00000111642",
                    "uniprot_ids": [
                        "Q14839",
                        "A0A2R8YFD8",
                        "A0A2R8YDW2",
                        "A0A2R8YDJ9",
                        "F5GWX5",
                        "A0A2R8Y425",
                        "A0A0C4DGG9",
                        "A0A2R8Y8C1",
                        "A0A2R8YD40",
                        "A0A2R8Y6G9",
                        "A0A2R8Y212",
                        "A0A2R8Y795",
                        "A0A2R8Y8B3",
                        "A0A2R8Y521",
                        "A0A2R8Y5J0",
                        "A0A2R8Y4X2",
                        "A0A2U3TZM0",
                        "A0A2R8Y512",
                        "A0A2R8Y5Z7",
                        "A0A2R8YER1",
                        "A0A2R8YE38",
                        "A0A2R8Y539",
                        "F5H6N4",
                        "F5H596",
                        "A0A2R8YFK9",
                        "A0A2R8Y5M9",
                        "A0A2R8Y7X1",
                        "A0A2R8Y7I0",
                        "A0A2R8Y685",
                        "A0A2R8Y7M9"
                    ]
                },
                "ENSG00000103154": {
                    "id": "ENSG00000103154",
                    "type": "Gene",
                    "symbol": "NECAB2",
                    "source": [
                        "ENSG00000100811",
                        "ENSG00000215021",
                        "ENSG00000065978",
                        "ENSG00000148516",
                        "ENSG00000103495",
                        "ENSG00000189403",
                        "ENSG00000196591",
                        "ENSG00000092199"
                    ],
                    "target": [],
                    "expression_sum": {
                        "group1": 0.0
                    },
                    "ens_id": "ENSG00000103154",
                    "uniprot_ids": [
                        "Q7Z6G3",
                        "H3BPH6",
                        "H3BQC7"
                    ]
                },
                "ENSG00000007168": {
                    "id": "ENSG00000007168",
                    "type": "Gene",
                    "symbol": "PAFAH1B1",
                    "source": [
                        "ENSG00000181449",
                        "ENSG00000167081",
                        "ENSG00000113580",
                        "ENSG00000065978",
                        "ENSG00000148516",
                        "ENSG00000164330"
                    ],
                    "target": [],
                    "expression_sum": {
                        "group1": 2.0
                    },
                    "ens_id": "ENSG00000007168",
                    "uniprot_ids": [
                        "P43034",
                        "A0A6Q8PFT2",
                        "I3L3N5",
                        "I3L495",
                        "I3L384",
                        "A0A6Q8PFU3",
                        "A0A6Q8PH33",
                        "A0A6Q8PG63",
                        "A0A6Q8PGF8"
                    ]
                },
                "ENSG00000177606": {
                    "id": "ENSG00000177606",
                    "type": "TF",
                    "symbol": "JUN",
                    "source": [
                        "ENSG00000100219",
                        "ENSG00000221869",
                        "ENSG00000139352"
                    ],
                    "target": [
                        "ENSG00000176887",
                        "ENSG00000198840",
                        "ENSG00000132698",
                        "ENSG00000185664",
                        "ENSG00000164093",
                        "ENSG00000122756",
                        "ENSG00000165973",
                        "ENSG00000112773",
                        "ENSG00000169435",
                        "ENSG00000115461",
                        "ENSG00000148834",
                        "ENSG00000010278",
                        "ENSG00000104870",
                        "ENSG00000182481",
                        "ENSG00000189143",
                        "ENSG00000166145",
                        "ENSG00000198125",
                        "ENSG00000181885",
                        "ENSG00000132386",
                        "ENSG00000166598",
                        "ENSG00000117691",
                        "ENSG00000135535",
                        "ENSG00000164305",
                        "ENSG00000107438",
                        "ENSG00000167642",
                        "ENSG00000161249",
                        "ENSG00000187244",
                        "ENSG00000198938",
                        "ENSG00000198899",
                        "ENSG00000167641",
                        "ENSG00000015592",
                        "ENSG00000143870",
                        "ENSG00000135549",
                        "ENSG00000213937",
                        "ENSG00000157557",
                        "ENSG00000119888",
                        "ENSG00000100219",
                        "ENSG00000221869",
                        "ENSG00000185650",
                        "ENSG00000108679",
                        "ENSG00000172915",
                        "ENSG00000179218"
                    ],
                    "expression_sum": {
                        "group1": 2.0
                    },
                    "ens_id": "ENSG00000177606",
                    "uniprot_ids": [
                        "P05412"
                    ]
                },
                "ENSG00000132698": {
                    "id": "ENSG00000132698",
                    "type": "Gene",
                    "symbol": "RAB25",
                    "source": [
                        "ENSG00000100811",
                        "ENSG00000163435",
                        "ENSG00000113580",
                        "ENSG00000168610",
                        "ENSG00000100219",
                        "ENSG00000168214",
                        "ENSG00000124766",
                        "ENSG00000177606"
                    ],
                    "target": [],
                    "expression_sum": {
                        "group1": 0.0
                    },
                    "ens_id": "ENSG00000132698",
                    "uniprot_ids": [
                        "P57735"
                    ]
                },
                "ENSG00000119888": {
                    "id": "ENSG00000119888",
                    "type": "Gene",
                    "symbol": "EPCAM",
                    "source": [
                        "ENSG00000163435",
                        "ENSG00000160113",
                        "ENSG00000113580",
                        "ENSG00000105698",
                        "ENSG00000181722",
                        "ENSG00000139352",
                        "ENSG00000173575",
                        "ENSG00000168214",
                        "ENSG00000119547",
                        "ENSG00000177606",
                        "ENSG00000092199"
                    ],
                    "target": [],
                    "expression_sum": {
                        "group1": 0.0
                    },
                    "ens_id": "ENSG00000119888",
                    "uniprot_ids": [
                        "P16422",
                        "B5MCA4",
                        "C9JKY3"
                    ]
                },
                "ENSG00000164305": {
                    "id": "ENSG00000164305",
                    "type": "Gene",
                    "symbol": "CASP3",
                    "source": [
                        "ENSG00000130522",
                        "ENSG00000177606"
                    ],
                    "target": [],
                    "expression_sum": {
                        "group1": 2.0
                    },
                    "ens_id": "ENSG00000164305",
                    "uniprot_ids": [
                        "P42574",
                        "A8MVM1",
                        "C9JXR7"
                    ]
                },
                "ENSG00000122756": {
                    "id": "ENSG00000122756",
                    "type": "Gene",
                    "symbol": "CNTFR",
                    "source": [
                        "ENSG00000196591",
                        "ENSG00000100811",
                        "ENSG00000103495",
                        "ENSG00000177606"
                    ],
                    "target": [],
                    "expression_sum": {
                        "group1": 1.0
                    },
                    "ens_id": "ENSG00000122756",
                    "uniprot_ids": [
                        "P26992",
                        "Q5T8H6"
                    ]
                },
                "ENSG00000185664": {
                    "id": "ENSG00000185664",
                    "type": "Gene",
                    "symbol": "PMEL",
                    "source": [
                        "ENSG00000134138",
                        "ENSG00000167081",
                        "ENSG00000148516",
                        "ENSG00000143799",
                        "ENSG00000004487",
                        "ENSG00000103495",
                        "ENSG00000164330",
                        "ENSG00000175745",
                        "ENSG00000108055",
                        "ENSG00000137947",
                        "ENSG00000196591",
                        "ENSG00000147140",
                        "ENSG00000124766",
                        "ENSG00000130522",
                        "ENSG00000177606",
                        "ENSG00000092199"
                    ],
                    "target": [],
                    "expression_sum": {
                        "group1": 2.0
                    },
                    "ens_id": "ENSG00000185664",
                    "uniprot_ids": [
                        "P40967",
                        "F8VXH8",
                        "F8VYZ1",
                        "F8VZC6",
                        "H0YIJ2",
                        "F8VZV2",
                        "F8VUB1",
                        "F8W1D1"
                    ]
                },
                "ENSG00000166145": {
                    "id": "ENSG00000166145",
                    "type": "Gene",
                    "symbol": "SPINT1",
                    "source": [
                        "ENSG00000163435",
                        "ENSG00000177606",
                        "ENSG00000092199"
                    ],
                    "target": [],
                    "expression_sum": {
                        "group1": 0.0
                    },
                    "ens_id": "ENSG00000166145",
                    "uniprot_ids": [
                        "O43278",
                        "H3BR01",
                        "H3BSM2",
                        "H3BVD9",
                        "H3BNW5",
                        "H3BTQ8",
                        "H3BMB6"
                    ]
                },
                "ENSG00000181885": {
                    "id": "ENSG00000181885",
                    "type": "Gene",
                    "symbol": "CLDN7",
                    "source": [
                        "ENSG00000123933",
                        "ENSG00000163435",
                        "ENSG00000160113",
                        "ENSG00000113580",
                        "ENSG00000153147",
                        "ENSG00000105698",
                        "ENSG00000168610",
                        "ENSG00000100219",
                        "ENSG00000221869",
                        "ENSG00000139352",
                        "ENSG00000168214",
                        "ENSG00000196591",
                        "ENSG00000124766",
                        "ENSG00000173575",
                        "ENSG00000177606"
                    ],
                    "target": [],
                    "expression_sum": {
                        "group1": 0.0
                    },
                    "ens_id": "ENSG00000181885",
                    "uniprot_ids": [
                        "O95471",
                        "I3L3X1",
                        "I3L3L6",
                        "K7EL87",
                        "F5H496",
                        "K7EP40"
                    ]
                },
                "ENSG00000182481": {
                    "id": "ENSG00000182481",
                    "type": "Gene",
                    "symbol": "KPNA2",
                    "source": [
                        "ENSG00000181449",
                        "ENSG00000123933",
                        "ENSG00000170365",
                        "ENSG00000109132",
                        "ENSG00000004487",
                        "ENSG00000103495",
                        "ENSG00000164330",
                        "ENSG00000105698",
                        "ENSG00000198911",
                        "ENSG00000213015",
                        "ENSG00000137947",
                        "ENSG00000164754",
                        "ENSG00000196591",
                        "ENSG00000119950",
                        "ENSG00000124766",
                        "ENSG00000130522",
                        "ENSG00000119547",
                        "ENSG00000177606"
                    ],
                    "target": [],
                    "expression_sum": {
                        "group1": 2.0
                    },
                    "ens_id": "ENSG00000182481",
                    "uniprot_ids": [
                        "P52292",
                        "A0A7I2V487",
                        "A0A7I2V351",
                        "A0A7I2V3Z3",
                        "A0A7I2YQE1",
                        "J3KS65",
                        "J3QLL0",
                        "J3QL07"
                    ]
                },
                "ENSG00000167642": {
                    "id": "ENSG00000167642",
                    "type": "Gene",
                    "symbol": "SPINT2",
                    "source": [
                        "ENSG00000106261",
                        "ENSG00000163435",
                        "ENSG00000185551",
                        "ENSG00000160113",
                        "ENSG00000139352",
                        "ENSG00000168214",
                        "ENSG00000119547",
                        "ENSG00000177606"
                    ],
                    "target": [],
                    "expression_sum": {
                        "group1": 4.0
                    },
                    "ens_id": "ENSG00000167642",
                    "uniprot_ids": [
                        "O43291",
                        "K7ESI5",
                        "K7EKQ0",
                        "K7ES27",
                        "K7EKC8",
                        "K7EM91",
                        "K7EJS4"
                    ]
                },
                "ENSG00000198125": {
                    "id": "ENSG00000198125",
                    "type": "Gene",
                    "symbol": "MB",
                    "source": [
                        "ENSG00000100811",
                        "ENSG00000106261",
                        "ENSG00000160113",
                        "ENSG00000113580",
                        "ENSG00000153147",
                        "ENSG00000004487",
                        "ENSG00000103495",
                        "ENSG00000105698",
                        "ENSG00000181722",
                        "ENSG00000139352",
                        "ENSG00000168214",
                        "ENSG00000119547",
                        "ENSG00000177606"
                    ],
                    "target": [],
                    "expression_sum": {
                        "group1": 0.0
                    },
                    "ens_id": "ENSG00000198125",
                    "uniprot_ids": [
                        "P02144",
                        "F2Z2F1",
                        "Q8WVH6",
                        "B0QYF7",
                        "F2Z337",
                        "B0QYF8"
                    ]
                },
                "ENSG00000137947": {
                    "id": "ENSG00000137947",
                    "type": "TF",
                    "symbol": "GTF2B",
                    "source": [
                        "ENSG00000167081",
                        "ENSG00000113580"
                    ],
                    "target": [
                        "ENSG00000060982",
                        "ENSG00000123416",
                        "ENSG00000065978",
                        "ENSG00000111716",
                        "ENSG00000170540",
                        "ENSG00000164032",
                        "ENSG00000137267",
                        "ENSG00000185664",
                        "ENSG00000182481",
                        "ENSG00000075618",
                        "ENSG00000189159",
                        "ENSG00000189043",
                        "ENSG00000108106",
                        "ENSG00000196230"
                    ],
                    "expression_sum": {
                        "group1": 1.0
                    },
                    "ens_id": "ENSG00000137947",
                    "uniprot_ids": [
                        "Q00403",
                        "B1APE1",
                        "B1APE2"
                    ]
                },
                "ENSG00000164032": {
                    "id": "ENSG00000164032",
                    "type": "Gene",
                    "symbol": "H2AFZ",
                    "source": [
                        "ENSG00000213015",
                        "ENSG00000137947"
                    ],
                    "target": [],
                    "expression_sum": {
                        "group1": 7.0
                    },
                    "ens_id": "ENSG00000164032",
                    "uniprot_ids": [
                        "P0C0S5",
                        "A0A494C189"
                    ]
                },
                "ENSG00000196230": {
                    "id": "ENSG00000196230",
                    "type": "Gene",
                    "symbol": "TUBB",
                    "source": [
                        "ENSG00000181449",
                        "ENSG00000106261",
                        "ENSG00000134138",
                        "ENSG00000167081",
                        "ENSG00000164330",
                        "ENSG00000137947",
                        "ENSG00000119950",
                        "ENSG00000196591",
                        "ENSG00000067955",
                        "ENSG00000119547",
                        "ENSG00000160113"
                    ],
                    "target": [],
                    "expression_sum": {
                        "group1": 21.0
                    },
                    "ens_id": "ENSG00000196230",
                    "uniprot_ids": [
                        "P07437",
                        "Q5JP53",
                        "Q5ST81"
                    ]
                },
                "ENSG00000111716": {
                    "id": "ENSG00000111716",
                    "type": "Gene",
                    "symbol": "LDHB",
                    "source": [
                        "ENSG00000181449",
                        "ENSG00000109132",
                        "ENSG00000016082",
                        "ENSG00000113580",
                        "ENSG00000167081",
                        "ENSG00000103495",
                        "ENSG00000164330",
                        "ENSG00000108001",
                        "ENSG00000114861",
                        "ENSG00000137947",
                        "ENSG00000119547",
                        "ENSG00000196591",
                        "ENSG00000181315",
                        "ENSG00000137309"
                    ],
                    "target": [],
                    "expression_sum": {
                        "group1": 10.0
                    },
                    "ens_id": "ENSG00000111716",
                    "uniprot_ids": [
                        "P07195",
                        "F5H793",
                        "A0A5F9ZHM4",
                        "A8MW50",
                        "C9J7H8"
                    ]
                },
                "ENSG00000060982": {
                    "id": "ENSG00000060982",
                    "type": "Gene",
                    "symbol": "BCAT1",
                    "source": [
                        "ENSG00000106261",
                        "ENSG00000109132",
                        "ENSG00000016082",
                        "ENSG00000105698",
                        "ENSG00000103495",
                        "ENSG00000164330",
                        "ENSG00000198911",
                        "ENSG00000137947",
                        "ENSG00000163848",
                        "ENSG00000168214",
                        "ENSG00000119547",
                        "ENSG00000128272",
                        "ENSG00000145734",
                        "ENSG00000160113",
                        "ENSG00000092199"
                    ],
                    "target": [],
                    "expression_sum": {
                        "group1": 0.0
                    },
                    "ens_id": "ENSG00000060982",
                    "uniprot_ids": [
                        "P54687",
                        "A0A087WYF2",
                        "F5H2F2"
                    ]
                },
                "ENSG00000123416": {
                    "id": "ENSG00000123416",
                    "type": "Gene",
                    "symbol": "TUBA1B",
                    "source": [
                        "ENSG00000181449",
                        "ENSG00000106261",
                        "ENSG00000167081",
                        "ENSG00000164330",
                        "ENSG00000213015",
                        "ENSG00000137947",
                        "ENSG00000067955",
                        "ENSG00000168214",
                        "ENSG00000196591",
                        "ENSG00000124766",
                        "ENSG00000119547",
                        "ENSG00000160113",
                        "ENSG00000140307"
                    ],
                    "target": [],
                    "expression_sum": {
                        "group1": 13.0
                    },
                    "ens_id": "ENSG00000123416",
                    "uniprot_ids": [
                        "P68363",
                        "F8VWV9",
                        "F8VVB9",
                        "F8VX09",
                        "F8VRK0",
                        "F8VU66"
                    ]
                },
                "ENSG00000170540": {
                    "id": "ENSG00000170540",
                    "type": "Gene",
                    "symbol": "ARL6IP1",
                    "source": [
                        "ENSG00000181449",
                        "ENSG00000164330",
                        "ENSG00000137947",
                        "ENSG00000164754",
                        "ENSG00000160113"
                    ],
                    "target": [],
                    "expression_sum": {
                        "group1": 1.0
                    },
                    "ens_id": "ENSG00000170540",
                    "uniprot_ids": [
                        "Q15041",
                        "H3BTX6",
                        "H3BPJ2",
                        "H3BS91"
                    ]
                },
                "ENSG00000189159": {
                    "id": "ENSG00000189159",
                    "type": "Gene",
                    "symbol": "JPT1",
                    "source": [
                        "ENSG00000181449",
                        "ENSG00000106261",
                        "ENSG00000134138",
                        "ENSG00000016082",
                        "ENSG00000177030",
                        "ENSG00000213015",
                        "ENSG00000137947",
                        "ENSG00000067955",
                        "ENSG00000196591",
                        "ENSG00000119547",
                        "ENSG00000140307"
                    ],
                    "target": [],
                    "expression_sum": {
                        "group1": 19.0
                    },
                    "ens_id": "ENSG00000189159",
                    "uniprot_ids": [
                        "Q9UK76",
                        "J3KSH8",
                        "J3KT51",
                        "F2Z3M5"
                    ]
                },
                "ENSG00000108106": {
                    "id": "ENSG00000108106",
                    "type": "Gene",
                    "symbol": "UBE2S",
                    "source": [
                        "ENSG00000181449",
                        "ENSG00000167081",
                        "ENSG00000118263",
                        "ENSG00000164330",
                        "ENSG00000213015",
                        "ENSG00000137947",
                        "ENSG00000164754",
                        "ENSG00000124766",
                        "ENSG00000130522",
                        "ENSG00000119547",
                        "ENSG00000160113"
                    ],
                    "target": [],
                    "expression_sum": {
                        "group1": 3.0
                    },
                    "ens_id": "ENSG00000108106",
                    "uniprot_ids": [
                        "Q16763",
                        "K7EM75",
                        "K7EPJ1"
                    ]
                },
                "ENSG00000122482": {
                    "id": "ENSG00000122482",
                    "type": "TF",
                    "symbol": "ZNF644",
                    "source": [
                        "ENSG00000164330"
                    ],
                    "target": [
                        "ENSG00000169856",
                        "ENSG00000111728",
                        "ENSG00000149294",
                        "ENSG00000170091",
                        "ENSG00000137285"
                    ],
                    "expression_sum": {
                        "group1": 0.0
                    },
                    "ens_id": "ENSG00000122482",
                    "uniprot_ids": [
                        "Q9H582",
                        "A0A087WZL9"
                    ]
                },
                "ENSG00000169856": {
                    "id": "ENSG00000169856",
                    "type": "TF",
                    "symbol": "ONECUT1",
                    "source": [
                        "ENSG00000100811",
                        "ENSG00000122482",
                        "ENSG00000004487",
                        "ENSG00000103495",
                        "ENSG00000108055",
                        "ENSG00000213015",
                        "ENSG00000164754",
                        "ENSG00000196591",
                        "ENSG00000147140",
                        "ENSG00000168214",
                        "ENSG00000160113"
                    ],
                    "target": [
                        "ENSG00000145708"
                    ],
                    "expression_sum": {
                        "group1": 0.0
                    },
                    "ens_id": "ENSG00000169856",
                    "uniprot_ids": [
                        "Q9UBC0",
                        "U3KQR8"
                    ]
                },
                "ENSG00000185630": {
                    "id": "ENSG00000185630",
                    "type": "TF",
                    "symbol": "PBX1",
                    "source": [
                        "ENSG00000016082",
                        "ENSG00000181449",
                        "ENSG00000175745"
                    ],
                    "target": [
                        "ENSG00000162496",
                        "ENSG00000185624",
                        "ENSG00000185650",
                        "ENSG00000123989",
                        "ENSG00000166736",
                        "ENSG00000118418"
                    ],
                    "expression_sum": {
                        "group1": 3.0
                    },
                    "ens_id": "ENSG00000185630",
                    "uniprot_ids": [
                        "P40424",
                        "H0YLB0",
                        "S4R377",
                        "H0YLD4",
                        "H0YLT4",
                        "A0A0A0MTI0",
                        "F8WA05",
                        "H0YKH1",
                        "A0A087X0P4",
                        "H0YLF5",
                        "H0YLM3"
                    ]
                },
                "ENSG00000166736": {
                    "id": "ENSG00000166736",
                    "type": "Gene",
                    "symbol": "HTR3A",
                    "source": [
                        "ENSG00000147862",
                        "ENSG00000185630",
                        "ENSG00000103495",
                        "ENSG00000126778",
                        "ENSG00000196591"
                    ],
                    "target": [],
                    "expression_sum": {
                        "group1": 0.0
                    },
                    "ens_id": "ENSG00000166736",
                    "uniprot_ids": [
                        "P46098",
                        "A0A0B4J205"
                    ]
                },
                "ENSG00000143355": {
                    "id": "ENSG00000143355",
                    "type": "TF",
                    "symbol": "LHX9",
                    "source": [
                        "ENSG00000167081",
                        "ENSG00000148737"
                    ],
                    "target": [
                        "ENSG00000148737",
                        "ENSG00000187957",
                        "ENSG00000184144"
                    ],
                    "expression_sum": {
                        "group1": 1.0
                    },
                    "ens_id": "ENSG00000143355",
                    "uniprot_ids": [
                        "Q9NQ69",
                        "H0Y330",
                        "A0A0C4DGY4",
                        "H0YL54",
                        "A0A087X083"
                    ]
                },
                "ENSG00000187957": {
                    "id": "ENSG00000187957",
                    "type": "Gene",
                    "symbol": "DNER",
                    "source": [
                        "ENSG00000175745",
                        "ENSG00000143355"
                    ],
                    "target": [],
                    "expression_sum": {
                        "group1": 2.0
                    },
                    "ens_id": "ENSG00000187957",
                    "uniprot_ids": [
                        "Q8NFT8"
                    ]
                },
                "ENSG00000163435": {
                    "id": "ENSG00000163435",
                    "type": "TF",
                    "symbol": "ELF3",
                    "source": [
                        "ENSG00000106261",
                        "ENSG00000100219",
                        "ENSG00000221869",
                        "ENSG00000196591",
                        "ENSG00000168214",
                        "ENSG00000124766",
                        "ENSG00000116044",
                        "ENSG00000160113"
                    ],
                    "target": [
                        "ENSG00000206573",
                        "ENSG00000141741",
                        "ENSG00000162704",
                        "ENSG00000163634",
                        "ENSG00000132698",
                        "ENSG00000139644",
                        "ENSG00000090060",
                        "ENSG00000173467",
                        "ENSG00000134248",
                        "ENSG00000131143",
                        "ENSG00000127540",
                        "ENSG00000160932",
                        "ENSG00000165215",
                        "ENSG00000146247",
                        "ENSG00000108424",
                        "ENSG00000113282",
                        "ENSG00000188483",
                        "ENSG00000265972",
                        "ENSG00000154556",
                        "ENSG00000163466",
                        "ENSG00000198931",
                        "ENSG00000114439",
                        "ENSG00000173812",
                        "ENSG00000141279",
                        "ENSG00000198899",
                        "ENSG00000123240",
                        "ENSG00000041357",
                        "ENSG00000008517",
                        "ENSG00000163875",
                        "ENSG00000167136",
                        "ENSG00000164924",
                        "ENSG00000075213",
                        "ENSG00000197930",
                        "ENSG00000180879",
                        "ENSG00000104964",
                        "ENSG00000156482",
                        "ENSG00000125868",
                        "ENSG00000165637",
                        "ENSG00000241685",
                        "ENSG00000125356",
                        "ENSG00000147548",
                        "ENSG00000196504",
                        "ENSG00000129625",
                        "ENSG00000116898",
                        "ENSG00000130513",
                        "ENSG00000147889",
                        "ENSG00000067225",
                        "ENSG00000153113",
                        "ENSG00000113712",
                        "ENSG00000233927",
                        "ENSG00000150459",
                        "ENSG00000117139",
                        "ENSG00000148444",
                        "ENSG00000205581",
                        "ENSG00000161249",
                        "ENSG00000129521",
                        "ENSG00000062716",
                        "ENSG00000095380",
                        "ENSG00000086548",
                        "ENSG00000133703",
                        "ENSG00000133606",
                        "ENSG00000116044",
                        "ENSG00000103769",
                        "ENSG00000138071",
                        "ENSG00000170293",
                        "ENSG00000153048",
                        "ENSG00000263001",
                        "ENSG00000110092",
                        "ENSG00000213741",
                        "ENSG00000215845",
                        "ENSG00000111907",
                        "ENSG00000187514",
                        "ENSG00000076604",
                        "ENSG00000163041",
                        "ENSG00000092199",
                        "ENSG00000110955",
                        "ENSG00000107262",
                        "ENSG00000164346",
                        "ENSG00000172239",
                        "ENSG00000174953",
                        "ENSG00000064651",
                        "ENSG00000169100",
                        "ENSG00000162191",
                        "ENSG00000108654",
                        "ENSG00000135940",
                        "ENSG00000124107",
                        "ENSG00000107581",
                        "ENSG00000092010",
                        "ENSG00000106052",
                        "ENSG00000147677",
                        "ENSG00000107438",
                        "ENSG00000079246",
                        "ENSG00000171222",
                        "ENSG00000135046",
                        "ENSG00000095059",
                        "ENSG00000138801",
                        "ENSG00000240972",
                        "ENSG00000054267",
                        "ENSG00000172915",
                        "ENSG00000030582",
                        "ENSG00000135390",
                        "ENSG00000136770",
                        "ENSG00000005022",
                        "ENSG00000127616",
                        "ENSG00000128654",
                        "ENSG00000153250",
                        "ENSG00000047410",
                        "ENSG00000136810",
                        "ENSG00000174021",
                        "ENSG00000169764",
                        "ENSG00000127184",
                        "ENSG00000116209",
                        "ENSG00000136950",
                        "ENSG00000104388",
                        "ENSG00000105835",
                        "ENSG00000119314",
                        "ENSG00000170144",
                        "ENSG00000171530",
                        "ENSG00000198938",
                        "ENSG00000168710",
                        "ENSG00000127914",
                        "ENSG00000126267",
                        "ENSG00000108679",
                        "ENSG00000253738",
                        "ENSG00000152558",
                        "ENSG00000154640",
                        "ENSG00000126005",
                        "ENSG00000166710",
                        "ENSG00000198840",
                        "ENSG00000082153",
                        "ENSG00000247095",
                        "ENSG00000101443",
                        "ENSG00000085871",
                        "ENSG00000184752",
                        "ENSG00000169567",
                        "ENSG00000198258",
                        "ENSG00000023287",
                        "ENSG00000076554",
                        "ENSG00000164190",
                        "ENSG00000189143",
                        "ENSG00000135821",
                        "ENSG00000131495",
                        "ENSG00000171314",
                        "ENSG00000067248",
                        "ENSG00000090238",
                        "ENSG00000167642",
                        "ENSG00000111229",
                        "ENSG00000130066",
                        "ENSG00000126756",
                        "ENSG00000006007",
                        "ENSG00000051620",
                        "ENSG00000173473",
                        "ENSG00000163939",
                        "ENSG00000059804",
                        "ENSG00000117523",
                        "ENSG00000127838",
                        "ENSG00000167283",
                        "ENSG00000198886",
                        "ENSG00000122643",
                        "ENSG00000104904",
                        "ENSG00000125977",
                        "ENSG00000170348",
                        "ENSG00000116586",
                        "ENSG00000119335",
                        "ENSG00000084234",
                        "ENSG00000154723",
                        "ENSG00000166347",
                        "ENSG00000131174",
                        "ENSG00000143013",
                        "ENSG00000168288",
                        "ENSG00000004059",
                        "ENSG00000234745",
                        "ENSG00000113387",
                        "ENSG00000196937",
                        "ENSG00000106028",
                        "ENSG00000100697",
                        "ENSG00000168118",
                        "ENSG00000106367",
                        "ENSG00000185650",
                        "ENSG00000100815",
                        "ENSG00000197111",
                        "ENSG00000101182",
                        "ENSG00000142949",
                        "ENSG00000092820",
                        "ENSG00000185043",
                        "ENSG00000184007",
                        "ENSG00000090013",
                        "ENSG00000197747",
                        "ENSG00000004779",
                        "ENSG00000004478",
                        "ENSG00000135968",
                        "ENSG00000070831",
                        "ENSG00000051523",
                        "ENSG00000250479",
                        "ENSG00000144674",
                        "ENSG00000106537",
                        "ENSG00000146731",
                        "ENSG00000053254",
                        "ENSG00000105048",
                        "ENSG00000164713",
                        "ENSG00000143819",
                        "ENSG00000111237",
                        "ENSG00000183742",
                        "ENSG00000132824",
                        "ENSG00000254505",
                        "ENSG00000112695",
                        "ENSG00000118640",
                        "ENSG00000176340",
                        "ENSG00000097033",
                        "ENSG00000117335",
                        "ENSG00000170421",
                        "ENSG00000049618",
                        "ENSG00000164733",
                        "ENSG00000140264",
                        "ENSG00000177410",
                        "ENSG00000101745",
                        "ENSG00000140990",
                        "ENSG00000182718",
                        "ENSG00000138640",
                        "ENSG00000164258",
                        "ENSG00000106261",
                        "ENSG00000198492",
                        "ENSG00000171604",
                        "ENSG00000233098",
                        "ENSG00000129235",
                        "ENSG00000102144",
                        "ENSG00000172183",
                        "ENSG00000130770",
                        "ENSG00000084207",
                        "ENSG00000186395",
                        "ENSG00000117448",
                        "ENSG00000166295",
                        "ENSG00000142864",
                        "ENSG00000119013",
                        "ENSG00000184076",
                        "ENSG00000196154",
                        "ENSG00000211450",
                        "ENSG00000166337",
                        "ENSG00000166913",
                        "ENSG00000162434",
                        "ENSG00000118816",
                        "ENSG00000119888",
                        "ENSG00000100906",
                        "ENSG00000221869",
                        "ENSG00000150687",
                        "ENSG00000134056",
                        "ENSG00000101040",
                        "ENSG00000177156",
                        "ENSG00000187193",
                        "ENSG00000197956",
                        "ENSG00000144560",
                        "ENSG00000117525",
                        "ENSG00000156976",
                        "ENSG00000129083",
                        "ENSG00000160888",
                        "ENSG00000113732",
                        "ENSG00000197448",
                        "ENSG00000133112",
                        "ENSG00000131981",
                        "ENSG00000166145",
                        "ENSG00000124762",
                        "ENSG00000187231",
                        "ENSG00000121039",
                        "ENSG00000150093",
                        "ENSG00000138069",
                        "ENSG00000110321",
                        "ENSG00000144034",
                        "ENSG00000156642",
                        "ENSG00000123144",
                        "ENSG00000127125",
                        "ENSG00000143256",
                        "ENSG00000149084",
                        "ENSG00000165502",
                        "ENSG00000084733",
                        "ENSG00000138061",
                        "ENSG00000206503",
                        "ENSG00000122034",
                        "ENSG00000138592",
                        "ENSG00000138772",
                        "ENSG00000149932",
                        "ENSG00000114209",
                        "ENSG00000168214",
                        "ENSG00000100911",
                        "ENSG00000160213",
                        "ENSG00000144224",
                        "ENSG00000115524",
                        "ENSG00000138764",
                        "ENSG00000155368",
                        "ENSG00000096696",
                        "ENSG00000169564",
                        "ENSG00000143543",
                        "ENSG00000070756",
                        "ENSG00000140740",
                        "ENSG00000146386",
                        "ENSG00000198727",
                        "ENSG00000167658",
                        "ENSG00000145632",
                        "ENSG00000147676",
                        "ENSG00000185608",
                        "ENSG00000060138",
                        "ENSG00000132475",
                        "ENSG00000135480",
                        "ENSG00000196586",
                        "ENSG00000168938",
                        "ENSG00000143933",
                        "ENSG00000146674",
                        "ENSG00000165629",
                        "ENSG00000167996",
                        "ENSG00000132963",
                        "ENSG00000100664",
                        "ENSG00000136522",
                        "ENSG00000178127",
                        "ENSG00000010244",
                        "ENSG00000105518",
                        "ENSG00000133639",
                        "ENSG00000092148",
                        "ENSG00000170017",
                        "ENSG00000124214",
                        "ENSG00000163683",
                        "ENSG00000116030",
                        "ENSG00000186591",
                        "ENSG00000160113",
                        "ENSG00000160075",
                        "ENSG00000120992",
                        "ENSG00000174748",
                        "ENSG00000148346",
                        "ENSG00000163191",
                        "ENSG00000126432",
                        "ENSG00000181885",
                        "ENSG00000126247",
                        "ENSG00000245532",
                        "ENSG00000197728",
                        "ENSG00000178741",
                        "ENSG00000085063",
                        "ENSG00000171206",
                        "ENSG00000173457",
                        "ENSG00000088832",
                        "ENSG00000108518",
                        "ENSG00000278311",
                        "ENSG00000086666",
                        "ENSG00000114902",
                        "ENSG00000230989",
                        "ENSG00000154518",
                        "ENSG00000178449",
                        "ENSG00000106541",
                        "ENSG00000134717",
                        "ENSG00000136156",
                        "ENSG00000125844",
                        "ENSG00000171159",
                        "ENSG00000134809",
                        "ENSG00000213719",
                        "ENSG00000112335",
                        "ENSG00000204525",
                        "ENSG00000164919",
                        "ENSG00000145741",
                        "ENSG00000178982",
                        "ENSG00000067900",
                        "ENSG00000111057",
                        "ENSG00000104870",
                        "ENSG00000100387",
                        "ENSG00000114573",
                        "ENSG00000140319",
                        "ENSG00000148180",
                        "ENSG00000163399",
                        "ENSG00000118680",
                        "ENSG00000117450",
                        "ENSG00000244187",
                        "ENSG00000117472",
                        "ENSG00000198763",
                        "ENSG00000009307",
                        "ENSG00000107372",
                        "ENSG00000135679",
                        "ENSG00000124172",
                        "ENSG00000150991",
                        "ENSG00000196591",
                        "ENSG00000017797",
                        "ENSG00000100568",
                        "ENSG00000101608",
                        "ENSG00000122705",
                        "ENSG00000183726",
                        "ENSG00000113648",
                        "ENSG00000111775",
                        "ENSG00000123636",
                        "ENSG00000087502",
                        "ENSG00000197102",
                        "ENSG00000163938",
                        "ENSG00000008394",
                        "ENSG00000188612",
                        "ENSG00000154080",
                        "ENSG00000104763",
                        "ENSG00000205542",
                        "ENSG00000158710",
                        "ENSG00000160948",
                        "ENSG00000137880",
                        "ENSG00000115685",
                        "ENSG00000128524",
                        "ENSG00000167232",
                        "ENSG00000165678",
                        "ENSG00000198712",
                        "ENSG00000044115",
                        "ENSG00000136238",
                        "ENSG00000186352",
                        "ENSG00000130402",
                        "ENSG00000182154",
                        "ENSG00000122873",
                        "ENSG00000087460",
                        "ENSG00000158195",
                        "ENSG00000170759",
                        "ENSG00000145247",
                        "ENSG00000113558",
                        "ENSG00000143153",
                        "ENSG00000109062",
                        "ENSG00000113407",
                        "ENSG00000143742",
                        "ENSG00000104419",
                        "ENSG00000085733",
                        "ENSG00000092841",
                        "ENSG00000173230"
                    ],
                    "expression_sum": {
                        "group1": 0.0
                    },
                    "ens_id": "ENSG00000163435",
                    "uniprot_ids": [
                        "P78545",
                        "Q5SR36"
                    ]
                },
                "ENSG00000160075": {
                    "id": "ENSG00000160075",
                    "type": "Gene",
                    "symbol": "SSU72",
                    "source": [
                        "ENSG00000181449",
                        "ENSG00000163435",
                        "ENSG00000167081",
                        "ENSG00000113580",
                        "ENSG00000164330"
                    ],
                    "target": [],
                    "expression_sum": {
                        "group1": 2.0
                    },
                    "ens_id": "ENSG00000160075",
                    "uniprot_ids": [
                        "Q9NP77"
                    ]
                },
                "ENSG00000070831": {
                    "id": "ENSG00000070831",
                    "type": "Gene",
                    "symbol": "CDC42",
                    "source": [
                        "ENSG00000163435",
                        "ENSG00000113580",
                        "ENSG00000118263",
                        "ENSG00000103495",
                        "ENSG00000164330",
                        "ENSG00000108001",
                        "ENSG00000100219",
                        "ENSG00000114861",
                        "ENSG00000221869",
                        "ENSG00000139352"
                    ],
                    "target": [],
                    "expression_sum": {
                        "group1": 10.0
                    },
                    "ens_id": "ENSG00000070831",
                    "uniprot_ids": [
                        "P60953",
                        "Q5JYX0",
                        "A0A590UJK8",
                        "A0A3B3IRV0",
                        "A0A494C1M1",
                        "A0A494BZX6"
                    ]
                },
                "ENSG00000183726": {
                    "id": "ENSG00000183726",
                    "type": "TF",
                    "symbol": "TMEM50A",
                    "source": [
                        "ENSG00000163435",
                        "ENSG00000167081",
                        "ENSG00000113580",
                        "ENSG00000164330",
                        "ENSG00000108001"
                    ],
                    "target": [],
                    "expression_sum": {
                        "group1": 2.0
                    },
                    "ens_id": "ENSG00000183726",
                    "uniprot_ids": [
                        "O95807"
                    ]
                },
                "ENSG00000130770": {
                    "id": "ENSG00000130770",
                    "type": "Gene",
                    "symbol": "ATP5IF1",
                    "source": [
                        "ENSG00000181449",
                        "ENSG00000163435",
                        "ENSG00000167081",
                        "ENSG00000113580",
                        "ENSG00000114861"
                    ],
                    "target": [],
                    "expression_sum": {
                        "group1": 8.0
                    },
                    "ens_id": "ENSG00000130770",
                    "uniprot_ids": [
                        "Q9UII2",
                        "A0A0B4J230"
                    ]
                },
                "ENSG00000184007": {
                    "id": "ENSG00000184007",
                    "type": "Gene",
                    "symbol": "PTP4A2",
                    "source": [
                        "ENSG00000163435",
                        "ENSG00000109132",
                        "ENSG00000016082",
                        "ENSG00000113580",
                        "ENSG00000167081",
                        "ENSG00000118263",
                        "ENSG00000164330",
                        "ENSG00000221869",
                        "ENSG00000119547"
                    ],
                    "target": [],
                    "expression_sum": {
                        "group1": 2.0
                    },
                    "ens_id": "ENSG00000184007",
                    "uniprot_ids": [
                        "Q12974",
                        "E9PRR9",
                        "E9PML8",
                        "E9PMY3",
                        "E9PJC0",
                        "E9PL34"
                    ]
                },
                "ENSG00000134717": {
                    "id": "ENSG00000134717",
                    "type": "Gene",
                    "symbol": "BTF3L4",
                    "source": [
                        "ENSG00000181449",
                        "ENSG00000163435",
                        "ENSG00000113580",
                        "ENSG00000164330",
                        "ENSG00000114861",
                        "ENSG00000221869",
                        "ENSG00000139352",
                        "ENSG00000137203"
                    ],
                    "target": [],
                    "expression_sum": {
                        "group1": 4.0
                    },
                    "ens_id": "ENSG00000134717",
                    "uniprot_ids": [
                        "Q96K17",
                        "E9PPC3",
                        "E9PL10"
                    ]
                },
                "ENSG00000116209": {
                    "id": "ENSG00000116209",
                    "type": "Gene",
                    "symbol": "TMEM59",
                    "source": [
                        "ENSG00000167081",
                        "ENSG00000181722",
                        "ENSG00000163435"
                    ],
                    "target": [],
                    "expression_sum": {
                        "group1": 3.0
                    },
                    "ens_id": "ENSG00000116209",
                    "uniprot_ids": [
                        "Q9BXS4",
                        "Q5T706",
                        "Q5T6Z8",
                        "Q5T704",
                        "Q5T703"
                    ]
                },
                "ENSG00000134248": {
                    "id": "ENSG00000134248",
                    "type": "Gene",
                    "symbol": "LAMTOR5",
                    "source": [
                        "ENSG00000181449",
                        "ENSG00000163435",
                        "ENSG00000167081",
                        "ENSG00000113580",
                        "ENSG00000118263",
                        "ENSG00000164330",
                        "ENSG00000108001",
                        "ENSG00000181722",
                        "ENSG00000114861",
                        "ENSG00000139352"
                    ],
                    "target": [],
                    "expression_sum": {
                        "group1": 4.0
                    },
                    "ens_id": "ENSG00000134248",
                    "uniprot_ids": [
                        "O43504",
                        "E9PLX3",
                        "A0A0C4DGV4",
                        "R4GMU8"
                    ]
                },
                "ENSG00000215845": {
                    "id": "ENSG00000215845",
                    "type": "Gene",
                    "symbol": "TSTD1",
                    "source": [
                        "ENSG00000181449",
                        "ENSG00000185551",
                        "ENSG00000163435",
                        "ENSG00000113580",
                        "ENSG00000164330",
                        "ENSG00000139352",
                        "ENSG00000168214"
                    ],
                    "target": [],
                    "expression_sum": {
                        "group1": 1.0
                    },
                    "ens_id": "ENSG00000215845",
                    "uniprot_ids": [
                        "Q8NFU3",
                        "R4GNF9"
                    ]
                },
                "ENSG00000143256": {
                    "id": "ENSG00000143256",
                    "type": "Gene",
                    "symbol": "PFDN2",
                    "source": [
                        "ENSG00000181449",
                        "ENSG00000163435",
                        "ENSG00000113580",
                        "ENSG00000164330",
                        "ENSG00000114861",
                        "ENSG00000221869"
                    ],
                    "target": [],
                    "expression_sum": {
                        "group1": 6.0
                    },
                    "ens_id": "ENSG00000143256",
                    "uniprot_ids": [
                        "Q9UHV9"
                    ]
                },
                "ENSG00000117523": {
                    "id": "ENSG00000117523",
                    "type": "Gene",
                    "symbol": "PRRC2C",
                    "source": [
                        "ENSG00000167081",
                        "ENSG00000163435",
                        "ENSG00000109132"
                    ],
                    "target": [],
                    "expression_sum": {
                        "group1": 3.0
                    },
                    "ens_id": "ENSG00000117523",
                    "uniprot_ids": [
                        "Q9Y520",
                        "E7EPN9",
                        "A0A2R8Y424",
                        "A0A2R8Y7F4",
                        "H7C5N8",
                        "A0A2R8YET2",
                        "A0A0A0MS30"
                    ]
                },
                "ENSG00000135821": {
                    "id": "ENSG00000135821",
                    "type": "Gene",
                    "symbol": "GLUL",
                    "source": [
                        "ENSG00000164683",
                        "ENSG00000163435",
                        "ENSG00000139352"
                    ],
                    "target": [],
                    "expression_sum": {
                        "group1": 0.0
                    },
                    "ens_id": "ENSG00000135821",
                    "uniprot_ids": [
                        "P15104",
                        "A0A2R8YDT1"
                    ]
                },
                "ENSG00000162704": {
                    "id": "ENSG00000162704",
                    "type": "Gene",
                    "symbol": "ARPC5",
                    "source": [
                        "ENSG00000181449",
                        "ENSG00000163435",
                        "ENSG00000109132",
                        "ENSG00000016082",
                        "ENSG00000113580",
                        "ENSG00000167081",
                        "ENSG00000103495",
                        "ENSG00000164330",
                        "ENSG00000108001",
                        "ENSG00000114861",
                        "ENSG00000221869",
                        "ENSG00000196591",
                        "ENSG00000119547"
                    ],
                    "target": [],
                    "expression_sum": {
                        "group1": 4.0
                    },
                    "ens_id": "ENSG00000162704",
                    "uniprot_ids": [
                        "O15511",
                        "B1ALC0"
                    ]
                },
                "ENSG00000117139": {
                    "id": "ENSG00000117139",
                    "type": "Gene",
                    "symbol": "KDM5B",
                    "source": [
                        "ENSG00000163435",
                        "ENSG00000016082",
                        "ENSG00000167081",
                        "ENSG00000148516",
                        "ENSG00000164330",
                        "ENSG00000119547"
                    ],
                    "target": [],
                    "expression_sum": {
                        "group1": 2.0
                    },
                    "ens_id": "ENSG00000117139",
                    "uniprot_ids": [
                        "Q9UGL1",
                        "B3KV94",
                        "A0A3B3ITJ3",
                        "A0A3B3ITA9",
                        "A0A3B3IT25",
                        "A0A3B3ITE7",
                        "A0A3B3ISE6",
                        "A0A3B3IS31",
                        "A0A3B3IT85",
                        "A0A3B3IT51",
                        "A0A3B3ITJ7",
                        "A0A3B3ITR1",
                        "A0A3B3ITR3",
                        "A0A3B3ITA8",
                        "A0A3B3IS40",
                        "A0A3B3ISK2",
                        "R4GN45",
                        "A0A3B3ITN3"
                    ]
                },
                "ENSG00000117335": {
                    "id": "ENSG00000117335",
                    "type": "Gene",
                    "symbol": "CD46",
                    "source": [
                        "ENSG00000163435"
                    ],
                    "target": [],
                    "expression_sum": {
                        "group1": 1.0
                    },
                    "ens_id": "ENSG00000117335",
                    "uniprot_ids": [
                        "P15529",
                        "R4GN18"
                    ]
                },
                "ENSG00000169564": {
                    "id": "ENSG00000169564",
                    "type": "Gene",
                    "symbol": "PCBP1",
                    "source": [
                        "ENSG00000181449",
                        "ENSG00000163435",
                        "ENSG00000167081",
                        "ENSG00000113580",
                        "ENSG00000164330",
                        "ENSG00000114861",
                        "ENSG00000139352"
                    ],
                    "target": [],
                    "expression_sum": {
                        "group1": 3.0
                    },
                    "ens_id": "ENSG00000169564",
                    "uniprot_ids": [
                        "Q15365"
                    ]
                },
                "ENSG00000135940": {
                    "id": "ENSG00000135940",
                    "type": "Gene",
                    "symbol": "COX5B",
                    "source": [
                        "ENSG00000181449",
                        "ENSG00000163435",
                        "ENSG00000167081",
                        "ENSG00000113580",
                        "ENSG00000148516",
                        "ENSG00000164330",
                        "ENSG00000114861"
                    ],
                    "target": [],
                    "expression_sum": {
                        "group1": 7.0
                    },
                    "ens_id": "ENSG00000135940",
                    "uniprot_ids": [
                        "P10606"
                    ]
                },
                "ENSG00000168288": {
                    "id": "ENSG00000168288",
                    "type": "Gene",
                    "symbol": "MMADHC",
                    "source": [
                        "ENSG00000167081",
                        "ENSG00000113580",
                        "ENSG00000163435",
                        "ENSG00000164330"
                    ],
                    "target": [],
                    "expression_sum": {
                        "group1": 1.0
                    },
                    "ens_id": "ENSG00000168288",
                    "uniprot_ids": [
                        "Q9H3L0",
                        "F8WEC0"
                    ]
                },
                "ENSG00000163466": {
                    "id": "ENSG00000163466",
                    "type": "Gene",
                    "symbol": "ARPC2",
                    "source": [
                        "ENSG00000181449",
                        "ENSG00000163435",
                        "ENSG00000109132",
                        "ENSG00000114315",
                        "ENSG00000113580",
                        "ENSG00000164330",
                        "ENSG00000108001",
                        "ENSG00000221869",
                        "ENSG00000119547"
                    ],
                    "target": [],
                    "expression_sum": {
                        "group1": 5.0
                    },
                    "ens_id": "ENSG00000163466",
                    "uniprot_ids": [
                        "O15144",
                        "G5E9J0",
                        "G5E9S7",
                        "C9JTV5",
                        "H7C3F9"
                    ]
                },
                "ENSG00000114902": {
                    "id": "ENSG00000114902",
                    "type": "Gene",
                    "symbol": "SPCS1",
                    "source": [
                        "ENSG00000181449",
                        "ENSG00000163435",
                        "ENSG00000167081",
                        "ENSG00000113580",
                        "ENSG00000164330",
                        "ENSG00000181722"
                    ],
                    "target": [],
                    "expression_sum": {
                        "group1": 6.0
                    },
                    "ens_id": "ENSG00000114902",
                    "uniprot_ids": [
                        "Q9Y6A9",
                        "A0A5F9YFS9",
                        "C9JBL1"
                    ]
                },
                "ENSG00000168214": {
                    "id": "ENSG00000168214",
                    "type": "TF",
                    "symbol": "RBPJ",
                    "source": [
                        "ENSG00000163435",
                        "ENSG00000157557",
                        "ENSG00000167081",
                        "ENSG00000113580",
                        "ENSG00000148516",
                        "ENSG00000164330",
                        "ENSG00000100219",
                        "ENSG00000221869"
                    ],
                    "target": [
                        "ENSG00000169856",
                        "ENSG00000152558",
                        "ENSG00000198840",
                        "ENSG00000132698",
                        "ENSG00000164093",
                        "ENSG00000107105",
                        "ENSG00000101443",
                        "ENSG00000166582",
                        "ENSG00000179981",
                        "ENSG00000169435",
                        "ENSG00000172183",
                        "ENSG00000165215",
                        "ENSG00000163191",
                        "ENSG00000189143",
                        "ENSG00000123416",
                        "ENSG00000198125",
                        "ENSG00000181885",
                        "ENSG00000245532",
                        "ENSG00000102466",
                        "ENSG00000265972",
                        "ENSG00000154556",
                        "ENSG00000167642",
                        "ENSG00000102007",
                        "ENSG00000163956",
                        "ENSG00000087258",
                        "ENSG00000187244",
                        "ENSG00000198899",
                        "ENSG00000111728",
                        "ENSG00000119888",
                        "ENSG00000100604",
                        "ENSG00000169862",
                        "ENSG00000180879",
                        "ENSG00000099194",
                        "ENSG00000104722",
                        "ENSG00000171345",
                        "ENSG00000176887",
                        "ENSG00000169783",
                        "ENSG00000187193",
                        "ENSG00000148516",
                        "ENSG00000102934",
                        "ENSG00000170266",
                        "ENSG00000117525",
                        "ENSG00000213190",
                        "ENSG00000060982",
                        "ENSG00000196361",
                        "ENSG00000113732",
                        "ENSG00000147889",
                        "ENSG00000130303",
                        "ENSG00000131711",
                        "ENSG00000075618",
                        "ENSG00000144218",
                        "ENSG00000121039",
                        "ENSG00000107130",
                        "ENSG00000161249",
                        "ENSG00000170091",
                        "ENSG00000138085",
                        "ENSG00000170293",
                        "ENSG00000064601",
                        "ENSG00000113580",
                        "ENSG00000068615",
                        "ENSG00000100219",
                        "ENSG00000185650",
                        "ENSG00000215845",
                        "ENSG00000111057",
                        "ENSG00000104870",
                        "ENSG00000165092",
                        "ENSG00000176788",
                        "ENSG00000149557",
                        "ENSG00000145428",
                        "ENSG00000148180",
                        "ENSG00000145335",
                        "ENSG00000163399",
                        "ENSG00000138772",
                        "ENSG00000112773",
                        "ENSG00000244187",
                        "ENSG00000174498",
                        "ENSG00000213760",
                        "ENSG00000124107",
                        "ENSG00000117691",
                        "ENSG00000092964",
                        "ENSG00000143702",
                        "ENSG00000135535",
                        "ENSG00000112972",
                        "ENSG00000122012",
                        "ENSG00000107438",
                        "ENSG00000016082",
                        "ENSG00000142156",
                        "ENSG00000152503",
                        "ENSG00000120437",
                        "ENSG00000103316",
                        "ENSG00000149294",
                        "ENSG00000124942",
                        "ENSG00000157557",
                        "ENSG00000096696",
                        "ENSG00000167552",
                        "ENSG00000104833",
                        "ENSG00000164330",
                        "ENSG00000137267",
                        "ENSG00000143819",
                        "ENSG00000172915",
                        "ENSG00000030582",
                        "ENSG00000179218",
                        "ENSG00000100345",
                        "ENSG00000214530",
                        "ENSG00000198727",
                        "ENSG00000147676",
                        "ENSG00000105784",
                        "ENSG00000137880",
                        "ENSG00000115461",
                        "ENSG00000148834",
                        "ENSG00000072832",
                        "ENSG00000168938",
                        "ENSG00000221866",
                        "ENSG00000246705",
                        "ENSG00000198712",
                        "ENSG00000117155",
                        "ENSG00000089356",
                        "ENSG00000146674",
                        "ENSG00000213614",
                        "ENSG00000137285",
                        "ENSG00000118640",
                        "ENSG00000177459",
                        "ENSG00000198938",
                        "ENSG00000139970",
                        "ENSG00000242265",
                        "ENSG00000163435",
                        "ENSG00000145730",
                        "ENSG00000109062",
                        "ENSG00000167081",
                        "ENSG00000108679"
                    ],
                    "expression_sum": {
                        "group1": 1.0
                    },
                    "ens_id": "ENSG00000168214",
                    "uniprot_ids": [
                        "Q06330",
                        "A0A7P0T821",
                        "A0A7P0TA33",
                        "D6RCM1",
                        "D6RB37",
                        "D6REC2",
                        "D6RA45",
                        "A0A7P0T964",
                        "A0A7P0T947",
                        "A0A7P0T9W9",
                        "A0A7P0TBJ4",
                        "A0A7P0T848",
                        "D6R946",
                        "D6R9X3",
                        "D6REP3",
                        "A0A7P0Z4N7",
                        "D6R9K5",
                        "D6RIZ8",
                        "A0A7P0T9Y9",
                        "D6RAT2",
                        "D6RE93",
                        "A0A7P0T7Z3",
                        "D6RF98",
                        "A0A7P0T806",
                        "D6RIV8",
                        "D6RBQ8",
                        "H0Y8R3",
                        "D6R927"
                    ]
                },
                "ENSG00000113387": {
                    "id": "ENSG00000113387",
                    "type": "Gene",
                    "symbol": "SUB1",
                    "source": [
                        "ENSG00000181449",
                        "ENSG00000163435",
                        "ENSG00000109132",
                        "ENSG00000016082",
                        "ENSG00000113580",
                        "ENSG00000167081",
                        "ENSG00000164330",
                        "ENSG00000114861",
                        "ENSG00000221869",
                        "ENSG00000139352"
                    ],
                    "target": [],
                    "expression_sum": {
                        "group1": 7.0
                    },
                    "ens_id": "ENSG00000113387",
                    "uniprot_ids": [
                        "P53999",
                        "D6RC37",
                        "D6R970"
                    ]
                },
                "ENSG00000113407": {
                    "id": "ENSG00000113407",
                    "type": "Gene",
                    "symbol": "TARS",
                    "source": [
                        "ENSG00000163435"
                    ],
                    "target": [],
                    "expression_sum": {
                        "group1": 0.0
                    },
                    "ens_id": "ENSG00000113407",
                    "uniprot_ids": [
                        "P26639",
                        "D6RHV7",
                        "D6RCS6",
                        "D6RBR8",
                        "D6RJ97",
                        "D6RCA5",
                        "D6R9F8",
                        "D6RDJ6"
                    ]
                },
                "ENSG00000172239": {
                    "id": "ENSG00000172239",
                    "type": "Gene",
                    "symbol": "PAIP1",
                    "source": [
                        "ENSG00000181449",
                        "ENSG00000163435",
                        "ENSG00000164330"
                    ],
                    "target": [],
                    "expression_sum": {
                        "group1": 1.0
                    },
                    "ens_id": "ENSG00000172239",
                    "uniprot_ids": [
                        "Q9H074",
                        "D6RJF2",
                        "D6R9H8",
                        "D6REB4",
                        "A0A1D5RMS4",
                        "D6RJ02",
                        "H0YA44",
                        "D6RD97"
                    ]
                },
                "ENSG00000164258": {
                    "id": "ENSG00000164258",
                    "type": "Gene",
                    "symbol": "NDUFS4",
                    "source": [
                        "ENSG00000181449",
                        "ENSG00000163435",
                        "ENSG00000109132",
                        "ENSG00000016082",
                        "ENSG00000113580",
                        "ENSG00000167081",
                        "ENSG00000164330"
                    ],
                    "target": [],
                    "expression_sum": {
                        "group1": 3.0
                    },
                    "ens_id": "ENSG00000164258",
                    "uniprot_ids": [
                        "O43181",
                        "D6RI09",
                        "D6REP1",
                        "D6R916",
                        "H0Y9M8"
                    ]
                },
                "ENSG00000067248": {
                    "id": "ENSG00000067248",
                    "type": "Gene",
                    "symbol": "DHX29",
                    "source": [
                        "ENSG00000163435",
                        "ENSG00000164330"
                    ],
                    "target": [],
                    "expression_sum": {
                        "group1": 0.0
                    },
                    "ens_id": "ENSG00000067248",
                    "uniprot_ids": [
                        "Q7Z478",
                        "A0A087WYN9",
                        "H0Y8L1"
                    ]
                },
                "ENSG00000171530": {
                    "id": "ENSG00000171530",
                    "type": "Gene",
                    "symbol": "TBCA",
                    "source": [
                        "ENSG00000181449",
                        "ENSG00000163435",
                        "ENSG00000113580",
                        "ENSG00000164330",
                        "ENSG00000114861",
                        "ENSG00000221869",
                        "ENSG00000184486"
                    ],
                    "target": [],
                    "expression_sum": {
                        "group1": 8.0
                    },
                    "ens_id": "ENSG00000171530",
                    "uniprot_ids": [
                        "O75347",
                        "A0A494C144",
                        "E5RHG6",
                        "E5RJD8",
                        "E5RJM1",
                        "E5RIX8",
                        "E5RIW3"
                    ]
                },
                "ENSG00000153113": {
                    "id": "ENSG00000153113",
                    "type": "Gene",
                    "symbol": "CAST",
                    "source": [
                        "ENSG00000163435",
                        "ENSG00000134138"
                    ],
                    "target": [],
                    "expression_sum": {
                        "group1": 0.0
                    },
                    "ens_id": "ENSG00000153113",
                    "uniprot_ids": [
                        "P20810",
                        "H0YD33",
                        "B7Z574",
                        "F8W7E0",
                        "E7EQK6",
                        "A0A6Q8PGG5",
                        "A0A6Q8PG72",
                        "E9PSG1",
                        "E7EN75",
                        "D6RBR1",
                        "E7ES10",
                        "A0A6Q8PGN6",
                        "E7EQA0",
                        "H0Y9H6",
                        "A0A0C4DGB5",
                        "H0YA91",
                        "D6RC54",
                        "E9PCH5",
                        "A0A6Q8PFF6",
                        "E7EVY3",
                        "H0Y7F0",
                        "D6RAA8",
                        "E9PDE4",
                        "A0A6Q8PH20",
                        "A0A0C4DGD1",
                        "D6RBZ8",
                        "A0A6Q8PFE5",
                        "E7EQ12",
                        "D6RGF7",
                        "H0Y944",
                        "A0A6Q8PG40",
                        "A0A6Q8PH83",
                        "A0A6Q8PFR3",
                        "A0A6Q8PFL0"
                    ]
                },
                "ENSG00000169567": {
                    "id": "ENSG00000169567",
                    "type": "Gene",
                    "symbol": "HINT1",
                    "source": [
                        "ENSG00000181449",
                        "ENSG00000163435",
                        "ENSG00000113580",
                        "ENSG00000164330",
                        "ENSG00000114861",
                        "ENSG00000221869",
                        "ENSG00000139352"
                    ],
                    "target": [],
                    "expression_sum": {
                        "group1": 16.0
                    },
                    "ens_id": "ENSG00000169567",
                    "uniprot_ids": [
                        "P49773",
                        "D6RC06",
                        "D6RD60",
                        "D6RE99",
                        "A0A6Q8PGQ8",
                        "D6REP8",
                        "H0YC49"
                    ]
                },
                "ENSG00000113648": {
                    "id": "ENSG00000113648",
                    "type": "Gene",
                    "symbol": "H2AFY",
                    "source": [
                        "ENSG00000181449",
                        "ENSG00000163435",
                        "ENSG00000167081",
                        "ENSG00000113580",
                        "ENSG00000164330"
                    ],
                    "target": [],
                    "expression_sum": {
                        "group1": 2.0
                    },
                    "ens_id": "ENSG00000113648",
                    "uniprot_ids": [
                        "O75367",
                        "B4DJC3",
                        "D6RCF2"
                    ]
                },
                "ENSG00000044115": {
                    "id": "ENSG00000044115",
                    "type": "Gene",
                    "symbol": "CTNNA1",
                    "source": [
                        "ENSG00000181449",
                        "ENSG00000163435",
                        "ENSG00000109132",
                        "ENSG00000167081",
                        "ENSG00000118263",
                        "ENSG00000164330"
                    ],
                    "target": [],
                    "expression_sum": {
                        "group1": 1.0
                    },
                    "ens_id": "ENSG00000044115",
                    "uniprot_ids": [
                        "P35221",
                        "E5RGS1",
                        "G3XAM7",
                        "E5RJ41",
                        "E5RJ43",
                        "E5RGD2",
                        "E5RFG3",
                        "E5RJC9",
                        "E5RFM3",
                        "E5RJL0",
                        "E5RFK9",
                        "E5RIE0",
                        "E5RHR7",
                        "E5RGY7",
                        "E5RHV7",
                        "E5RGU3",
                        "E5RIT8",
                        "E5RFM5",
                        "E5RJP7",
                        "E5RJZ2",
                        "E5RHJ5",
                        "H0YBB8",
                        "E5RGG4",
                        "E5RHY5",
                        "A0A087WZL6",
                        "E5RGY6",
                        "E5RIB1",
                        "E5RG03",
                        "H0YB54"
                    ]
                },
                "ENSG00000171604": {
                    "id": "ENSG00000171604",
                    "type": "Gene",
                    "symbol": "CXXC5",
                    "source": [
                        "ENSG00000181449",
                        "ENSG00000163435",
                        "ENSG00000167081",
                        "ENSG00000113580",
                        "ENSG00000164330",
                        "ENSG00000108001",
                        "ENSG00000100219",
                        "ENSG00000221869"
                    ],
                    "target": [],
                    "expression_sum": {
                        "group1": 4.0
                    },
                    "ens_id": "ENSG00000171604",
                    "uniprot_ids": [
                        "Q7LFL8",
                        "D6R966",
                        "D6RHC6",
                        "D6RJC1",
                        "D6R9V1",
                        "D6RHG9",
                        "D6RIR8",
                        "A0A1D5RMR5",
                        "D6RDY2",
                        "E7EVI8",
                        "E7EV55",
                        "D6RCN9",
                        "D6RBE0"
                    ]
                },
                "ENSG00000234745": {
                    "id": "ENSG00000234745",
                    "type": "Gene",
                    "symbol": "HLA-B",
                    "source": [
                        "ENSG00000167081",
                        "ENSG00000148516",
                        "ENSG00000163435"
                    ],
                    "target": [],
                    "expression_sum": {
                        "group1": 1.0
                    },
                    "ens_id": "ENSG00000234745",
                    "uniprot_ids": [
                        "P01889",
                        "A0A1W2PP29",
                        "F6U0H7"
                    ]
                },
                "ENSG00000124762": {
                    "id": "ENSG00000124762",
                    "type": "Gene",
                    "symbol": "CDKN1A",
                    "source": [
                        "ENSG00000163435"
                    ],
                    "target": [],
                    "expression_sum": {
                        "group1": 0.0
                    },
                    "ens_id": "ENSG00000124762",
                    "uniprot_ids": [
                        "P38936"
                    ]
                },
                "ENSG00000112335": {
                    "id": "ENSG00000112335",
                    "type": "Gene",
                    "symbol": "SNX3",
                    "source": [
                        "ENSG00000181449",
                        "ENSG00000114861",
                        "ENSG00000163435",
                        "ENSG00000164330"
                    ],
                    "target": [],
                    "expression_sum": {
                        "group1": 3.0
                    },
                    "ens_id": "ENSG00000112335",
                    "uniprot_ids": [
                        "O60493"
                    ]
                },
                "ENSG00000196591": {
                    "id": "ENSG00000196591",
                    "type": "TF",
                    "symbol": "HDAC2",
                    "source": [
                        "ENSG00000163435",
                        "ENSG00000109132",
                        "ENSG00000167081",
                        "ENSG00000148516",
                        "ENSG00000164330"
                    ],
                    "target": [
                        "ENSG00000099864",
                        "ENSG00000103034",
                        "ENSG00000169856",
                        "ENSG00000162704",
                        "ENSG00000111716",
                        "ENSG00000087085",
                        "ENSG00000108830",
                        "ENSG00000113657",
                        "ENSG00000161682",
                        "ENSG00000141698",
                        "ENSG00000101210",
                        "ENSG00000164093",
                        "ENSG00000107105",
                        "ENSG00000122756",
                        "ENSG00000115226",
                        "ENSG00000166582",
                        "ENSG00000182534",
                        "ENSG00000129355",
                        "ENSG00000173467",
                        "ENSG00000196230",
                        "ENSG00000086300",
                        "ENSG00000107742",
                        "ENSG00000105255",
                        "ENSG00000100167",
                        "ENSG00000197959",
                        "ENSG00000170027",
                        "ENSG00000134594",
                        "ENSG00000075945",
                        "ENSG00000010270",
                        "ENSG00000182481",
                        "ENSG00000168280",
                        "ENSG00000123416",
                        "ENSG00000181885",
                        "ENSG00000177432",
                        "ENSG00000126950",
                        "ENSG00000165434",
                        "ENSG00000108175",
                        "ENSG00000077380",
                        "ENSG00000162490",
                        "ENSG00000173267",
                        "ENSG00000138413",
                        "ENSG00000071054",
                        "ENSG00000184697",
                        "ENSG00000087258",
                        "ENSG00000105088",
                        "ENSG00000117632",
                        "ENSG00000111728",
                        "ENSG00000154917",
                        "ENSG00000272398",
                        "ENSG00000015592",
                        "ENSG00000079462",
                        "ENSG00000134369",
                        "ENSG00000103145",
                        "ENSG00000115665",
                        "ENSG00000115310",
                        "ENSG00000122545",
                        "ENSG00000137312",
                        "ENSG00000105270",
                        "ENSG00000018236",
                        "ENSG00000189043",
                        "ENSG00000099194",
                        "ENSG00000277443",
                        "ENSG00000104722",
                        "ENSG00000162545",
                        "ENSG00000169783",
                        "ENSG00000157514",
                        "ENSG00000148516",
                        "ENSG00000221946",
                        "ENSG00000167654",
                        "ENSG00000066557",
                        "ENSG00000105254",
                        "ENSG00000084628",
                        "ENSG00000188290",
                        "ENSG00000166257",
                        "ENSG00000196361",
                        "ENSG00000108828",
                        "ENSG00000196072",
                        "ENSG00000104112",
                        "ENSG00000131711",
                        "ENSG00000155980",
                        "ENSG00000075618",
                        "ENSG00000101132",
                        "ENSG00000120265",
                        "ENSG00000144642",
                        "ENSG00000138758",
                        "ENSG00000144218",
                        "ENSG00000125354",
                        "ENSG00000133083",
                        "ENSG00000213420",
                        "ENSG00000171033",
                        "ENSG00000155099",
                        "ENSG00000107130",
                        "ENSG00000034713",
                        "ENSG00000175203",
                        "ENSG00000034510",
                        "ENSG00000170091",
                        "ENSG00000146425",
                        "ENSG00000158164",
                        "ENSG00000206579",
                        "ENSG00000141404",
                        "ENSG00000118263",
                        "ENSG00000068615",
                        "ENSG00000243449",
                        "ENSG00000185650",
                        "ENSG00000168118",
                        "ENSG00000134986",
                        "ENSG00000277586",
                        "ENSG00000111275",
                        "ENSG00000176788",
                        "ENSG00000172020",
                        "ENSG00000125821",
                        "ENSG00000149557",
                        "ENSG00000151640",
                        "ENSG00000144635",
                        "ENSG00000185664",
                        "ENSG00000148798",
                        "ENSG00000145335",
                        "ENSG00000130540",
                        "ENSG00000171551",
                        "ENSG00000198910",
                        "ENSG00000018189",
                        "ENSG00000134198",
                        "ENSG00000138138",
                        "ENSG00000128564",
                        "ENSG00000101220",
                        "ENSG00000109132",
                        "ENSG00000132821",
                        "ENSG00000105409",
                        "ENSG00000197747",
                        "ENSG00000164687",
                        "ENSG00000151320",
                        "ENSG00000186868",
                        "ENSG00000077279",
                        "ENSG00000213760",
                        "ENSG00000092964",
                        "ENSG00000143702",
                        "ENSG00000112972",
                        "ENSG00000122012",
                        "ENSG00000016082",
                        "ENSG00000142156",
                        "ENSG00000152503",
                        "ENSG00000164221",
                        "ENSG00000166736",
                        "ENSG00000120437",
                        "ENSG00000160014",
                        "ENSG00000054523",
                        "ENSG00000149294",
                        "ENSG00000171533",
                        "ENSG00000103187",
                        "ENSG00000084731",
                        "ENSG00000166974",
                        "ENSG00000167552",
                        "ENSG00000174521",
                        "ENSG00000164330",
                        "ENSG00000141505",
                        "ENSG00000137267",
                        "ENSG00000177875",
                        "ENSG00000227051",
                        "ENSG00000163931",
                        "ENSG00000203879",
                        "ENSG00000135447",
                        "ENSG00000176973",
                        "ENSG00000105419",
                        "ENSG00000144339",
                        "ENSG00000250303",
                        "ENSG00000197457",
                        "ENSG00000131437",
                        "ENSG00000113161",
                        "ENSG00000154277",
                        "ENSG00000171724",
                        "ENSG00000050165",
                        "ENSG00000129951",
                        "ENSG00000137942",
                        "ENSG00000080824",
                        "ENSG00000105784",
                        "ENSG00000166226",
                        "ENSG00000107643",
                        "ENSG00000162188",
                        "ENSG00000143862",
                        "ENSG00000157851",
                        "ENSG00000078018",
                        "ENSG00000117569",
                        "ENSG00000162374",
                        "ENSG00000182287",
                        "ENSG00000072832",
                        "ENSG00000104427",
                        "ENSG00000221866",
                        "ENSG00000133318",
                        "ENSG00000197694",
                        "ENSG00000186469",
                        "ENSG00000134590",
                        "ENSG00000047849",
                        "ENSG00000137285",
                        "ENSG00000103154",
                        "ENSG00000104435",
                        "ENSG00000126214",
                        "ENSG00000167996",
                        "ENSG00000097021",
                        "ENSG00000124194",
                        "ENSG00000148154",
                        "ENSG00000152082",
                        "ENSG00000131037",
                        "ENSG00000189159",
                        "ENSG00000111897",
                        "ENSG00000131016",
                        "ENSG00000139970",
                        "ENSG00000090097",
                        "ENSG00000112290",
                        "ENSG00000163435",
                        "ENSG00000143198",
                        "ENSG00000167081",
                        "ENSG00000135406",
                        "ENSG00000168824",
                        "ENSG00000159409",
                        "ENSG00000175582",
                        "ENSG00000177675",
                        "ENSG00000131473",
                        "ENSG00000122378",
                        "ENSG00000108960",
                        "ENSG00000137343"
                    ],
                    "expression_sum": {
                        "group1": 2.0
                    },
                    "ens_id": "ENSG00000196591",
                    "uniprot_ids": [
                        "Q92769",
                        "E5RGV4",
                        "E5RK19",
                        "E5RG37",
                        "H3BM24",
                        "E5RFP9",
                        "E5RH52",
                        "E5RFI6",
                        "E5RJ04",
                        "E5RHE7"
                    ]
                },
                "ENSG00000122643": {
                    "id": "ENSG00000122643",
                    "type": "Gene",
                    "symbol": "NT5C3A",
                    "source": [
                        "ENSG00000167081",
                        "ENSG00000113580",
                        "ENSG00000163435",
                        "ENSG00000139352"
                    ],
                    "target": [],
                    "expression_sum": {
                        "group1": 0.0
                    },
                    "ens_id": "ENSG00000122643",
                    "uniprot_ids": [
                        "Q9H0P0",
                        "B9A035",
                        "C9K084",
                        "F8WDR0",
                        "X6RM59"
                    ]
                },
                "ENSG00000127914": {
                    "id": "ENSG00000127914",
                    "type": "Gene",
                    "symbol": "AKAP9",
                    "source": [
                        "ENSG00000163435",
                        "ENSG00000167081",
                        "ENSG00000113580",
                        "ENSG00000148516",
                        "ENSG00000164330",
                        "ENSG00000139352"
                    ],
                    "target": [],
                    "expression_sum": {
                        "group1": 3.0
                    },
                    "ens_id": "ENSG00000127914",
                    "uniprot_ids": [
                        "Q99996",
                        "A0A7P0TB09",
                        "A0A7P0T9E2",
                        "A0A7P0Z4Q5",
                        "A0A7P0TAJ1",
                        "A0A7P0T8Z8",
                        "A0A7P0TAX3",
                        "A0A6I8PUD8",
                        "A0A7P0TAA2",
                        "A0A7P0TBH8",
                        "A0A7P0T939",
                        "A0A7P0T928",
                        "A0A7P0TBI4",
                        "A0A7P0TAD6",
                        "A0A0A0MRF6",
                        "H7BYL6",
                        "A0A2R8Y590",
                        "A0A7P0Z4N5",
                        "A0A7P0T8N5",
                        "A0A7P0T9A9"
                    ]
                },
                "ENSG00000186591": {
                    "id": "ENSG00000186591",
                    "type": "Gene",
                    "symbol": "UBE2H",
                    "source": [
                        "ENSG00000163435",
                        "ENSG00000164330"
                    ],
                    "target": [],
                    "expression_sum": {
                        "group1": 1.0
                    },
                    "ens_id": "ENSG00000186591",
                    "uniprot_ids": [
                        "P62256",
                        "A0A3B3IU20",
                        "C9JZY6",
                        "C9JZG9",
                        "C9J8Q9",
                        "H7C4M9"
                    ]
                },
                "ENSG00000106028": {
                    "id": "ENSG00000106028",
                    "type": "Gene",
                    "symbol": "SSBP1",
                    "source": [
                        "ENSG00000181449",
                        "ENSG00000163435",
                        "ENSG00000109132",
                        "ENSG00000167081",
                        "ENSG00000113580",
                        "ENSG00000118263",
                        "ENSG00000108001",
                        "ENSG00000119547"
                    ],
                    "target": [],
                    "expression_sum": {
                        "group1": 3.0
                    },
                    "ens_id": "ENSG00000106028",
                    "uniprot_ids": [
                        "Q04837",
                        "C9K0U8",
                        "C9J8J0",
                        "E7EUY5"
                    ]
                },
                "ENSG00000147548": {
                    "id": "ENSG00000147548",
                    "type": "Gene",
                    "symbol": "NSD3",
                    "source": [
                        "ENSG00000181449",
                        "ENSG00000163435",
                        "ENSG00000109132",
                        "ENSG00000167081",
                        "ENSG00000113580",
                        "ENSG00000148516",
                        "ENSG00000164330",
                        "ENSG00000221869"
                    ],
                    "target": [],
                    "expression_sum": {
                        "group1": 3.0
                    },
                    "ens_id": "ENSG00000147548",
                    "uniprot_ids": [
                        "Q9BZ95",
                        "E9PQ95",
                        "H0YE68",
                        "E9PKL3",
                        "E9PKA2"
                    ]
                },
                "ENSG00000160932": {
                    "id": "ENSG00000160932",
                    "type": "Gene",
                    "symbol": "LY6E",
                    "source": [
                        "ENSG00000163435"
                    ],
                    "target": [],
                    "expression_sum": {
                        "group1": 0.0
                    },
                    "ens_id": "ENSG00000160932",
                    "uniprot_ids": [
                        "Q16553",
                        "E5RI58",
                        "E5RI33",
                        "E5RGI6",
                        "E7EWF8",
                        "E5RIQ1"
                    ]
                },
                "ENSG00000167136": {
                    "id": "ENSG00000167136",
                    "type": "Gene",
                    "symbol": "ENDOG",
                    "source": [
                        "ENSG00000163435",
                        "ENSG00000167081",
                        "ENSG00000113580",
                        "ENSG00000164330",
                        "ENSG00000114861"
                    ],
                    "target": [],
                    "expression_sum": {
                        "group1": 1.0
                    },
                    "ens_id": "ENSG00000167136",
                    "uniprot_ids": [
                        "Q14249"
                    ]
                },
                "ENSG00000244187": {
                    "id": "ENSG00000244187",
                    "type": "Gene",
                    "symbol": "TMEM141",
                    "source": [
                        "ENSG00000163435",
                        "ENSG00000134138",
                        "ENSG00000181722",
                        "ENSG00000168214",
                        "ENSG00000160113",
                        "ENSG00000092199"
                    ],
                    "target": [],
                    "expression_sum": {
                        "group1": 0.0
                    },
                    "ens_id": "ENSG00000244187",
                    "uniprot_ids": [
                        "Q96I45"
                    ]
                },
                "ENSG00000182154": {
                    "id": "ENSG00000182154",
                    "type": "Gene",
                    "symbol": "MRPL41",
                    "source": [
                        "ENSG00000181449",
                        "ENSG00000163435",
                        "ENSG00000167081",
                        "ENSG00000118263",
                        "ENSG00000164330"
                    ],
                    "target": [],
                    "expression_sum": {
                        "group1": 2.0
                    },
                    "ens_id": "ENSG00000182154",
                    "uniprot_ids": [
                        "Q8IXM3"
                    ]
                },
                "ENSG00000177156": {
                    "id": "ENSG00000177156",
                    "type": "Gene",
                    "symbol": "TALDO1",
                    "source": [
                        "ENSG00000167081",
                        "ENSG00000163435",
                        "ENSG00000164330"
                    ],
                    "target": [],
                    "expression_sum": {
                        "group1": 1.0
                    },
                    "ens_id": "ENSG00000177156",
                    "uniprot_ids": [
                        "P37837",
                        "E9PKI8",
                        "E9PM01",
                        "F2Z393"
                    ]
                },
                "ENSG00000110321": {
                    "id": "ENSG00000110321",
                    "type": "Gene",
                    "symbol": "EIF4G2",
                    "source": [
                        "ENSG00000181449",
                        "ENSG00000163435",
                        "ENSG00000113580",
                        "ENSG00000148516",
                        "ENSG00000164330",
                        "ENSG00000114861",
                        "ENSG00000221869",
                        "ENSG00000139352"
                    ],
                    "target": [],
                    "expression_sum": {
                        "group1": 4.0
                    },
                    "ens_id": "ENSG00000110321",
                    "uniprot_ids": [
                        "P78344",
                        "D3DQV9",
                        "E9PKF8",
                        "H0YD77",
                        "H0YDC0",
                        "H0YCH5",
                        "H0YE44",
                        "H0YE22",
                        "H0YCF8",
                        "H0Y3P2",
                        "H0YD99",
                        "H0YEI7",
                        "H0YEW3",
                        "H0YEN8",
                        "H0YE87",
                        "H0YEC5"
                    ]
                },
                "ENSG00000085063": {
                    "id": "ENSG00000085063",
                    "type": "Gene",
                    "symbol": "CD59",
                    "source": [
                        "ENSG00000163435"
                    ],
                    "target": [],
                    "expression_sum": {
                        "group1": 0.0
                    },
                    "ens_id": "ENSG00000085063",
                    "uniprot_ids": [
                        "P13987",
                        "E9PI80",
                        "A0A494C0W4",
                        "A0A494C059",
                        "A0A2U3TZL5",
                        "A0A499FJN7"
                    ]
                },
                "ENSG00000134809": {
                    "id": "ENSG00000134809",
                    "type": "Gene",
                    "symbol": "TIMM10",
                    "source": [
                        "ENSG00000163435",
                        "ENSG00000164330"
                    ],
                    "target": [],
                    "expression_sum": {
                        "group1": 0.0
                    },
                    "ens_id": "ENSG00000134809",
                    "uniprot_ids": [
                        "P62072"
                    ]
                },
                "ENSG00000167283": {
                    "id": "ENSG00000167283",
                    "type": "Gene",
                    "symbol": "ATP5MG",
                    "source": [
                        "ENSG00000181449",
                        "ENSG00000163435",
                        "ENSG00000113580",
                        "ENSG00000164330",
                        "ENSG00000114861",
                        "ENSG00000148826"
                    ],
                    "target": [],
                    "expression_sum": {
                        "group1": 8.0
                    },
                    "ens_id": "ENSG00000167283",
                    "uniprot_ids": [
                        "O75964",
                        "A0A3B3ISE7",
                        "A0A3B3IRW3",
                        "E9PN17"
                    ]
                },
                "ENSG00000165629": {
                    "id": "ENSG00000165629",
                    "type": "Gene",
                    "symbol": "ATP5F1C",
                    "source": [
                        "ENSG00000181449",
                        "ENSG00000163435",
                        "ENSG00000167081",
                        "ENSG00000113580",
                        "ENSG00000148516",
                        "ENSG00000103495",
                        "ENSG00000114861",
                        "ENSG00000139352"
                    ],
                    "target": [],
                    "expression_sum": {
                        "group1": 5.0
                    },
                    "ens_id": "ENSG00000165629",
                    "uniprot_ids": [
                        "P36542"
                    ]
                },
                "ENSG00000136770": {
                    "id": "ENSG00000136770",
                    "type": "Gene",
                    "symbol": "DNAJC1",
                    "source": [
                        "ENSG00000163435"
                    ],
                    "target": [],
                    "expression_sum": {
                        "group1": 0.0
                    },
                    "ens_id": "ENSG00000136770",
                    "uniprot_ids": [
                        "Q96KC8",
                        "Q5T1X2"
                    ]
                },
                "ENSG00000148444": {
                    "id": "ENSG00000148444",
                    "type": "Gene",
                    "symbol": "COMMD3",
                    "source": [
                        "ENSG00000167081",
                        "ENSG00000113580",
                        "ENSG00000163435",
                        "ENSG00000100219"
                    ],
                    "target": [],
                    "expression_sum": {
                        "group1": 1.0
                    },
                    "ens_id": "ENSG00000148444",
                    "uniprot_ids": [
                        "Q9UBI1",
                        "H0Y6Z9",
                        "H0Y4E5",
                        "R4GN06",
                        "H0Y4W0",
                        "R4GNF2"
                    ]
                },
                "ENSG00000170759": {
                    "id": "ENSG00000170759",
                    "type": "Gene",
                    "symbol": "KIF5B",
                    "source": [
                        "ENSG00000221869",
                        "ENSG00000113580",
                        "ENSG00000148516",
                        "ENSG00000163435"
                    ],
                    "target": [],
                    "expression_sum": {
                        "group1": 3.0
                    },
                    "ens_id": "ENSG00000170759",
                    "uniprot_ids": [
                        "P33176"
                    ]
                },
                "ENSG00000122873": {
                    "id": "ENSG00000122873",
                    "type": "Gene",
                    "symbol": "CISD1",
                    "source": [
                        "ENSG00000181449",
                        "ENSG00000163435",
                        "ENSG00000157557",
                        "ENSG00000167081",
                        "ENSG00000113580",
                        "ENSG00000164330",
                        "ENSG00000221869",
                        "ENSG00000139352"
                    ],
                    "target": [],
                    "expression_sum": {
                        "group1": 2.0
                    },
                    "ens_id": "ENSG00000122873",
                    "uniprot_ids": [
                        "Q9NZ45"
                    ]
                },
                "ENSG00000165678": {
                    "id": "ENSG00000165678",
                    "type": "Gene",
                    "symbol": "GHITM",
                    "source": [
                        "ENSG00000113580",
                        "ENSG00000114861",
                        "ENSG00000163435"
                    ],
                    "target": [],
                    "expression_sum": {
                        "group1": 2.0
                    },
                    "ens_id": "ENSG00000165678",
                    "uniprot_ids": [
                        "Q9H3K2"
                    ]
                },
                "ENSG00000004478": {
                    "id": "ENSG00000004478",
                    "type": "Gene",
                    "symbol": "FKBP4",
                    "source": [
                        "ENSG00000167081",
                        "ENSG00000113580",
                        "ENSG00000163435",
                        "ENSG00000164330"
                    ],
                    "target": [],
                    "expression_sum": {
                        "group1": 1.0
                    },
                    "ens_id": "ENSG00000004478",
                    "uniprot_ids": [
                        "Q02790",
                        "F5H120",
                        "H0YFG2",
                        "H0YG86",
                        "F5H1U3"
                    ]
                },
                "ENSG00000133639": {
                    "id": "ENSG00000133639",
                    "type": "Gene",
                    "symbol": "BTG1",
                    "source": [
                        "ENSG00000163435",
                        "ENSG00000164683",
                        "ENSG00000113580",
                        "ENSG00000100219",
                        "ENSG00000181722",
                        "ENSG00000114861",
                        "ENSG00000221869",
                        "ENSG00000139352"
                    ],
                    "target": [],
                    "expression_sum": {
                        "group1": 4.0
                    },
                    "ens_id": "ENSG00000133639",
                    "uniprot_ids": [
                        "P62324"
                    ]
                },
                "ENSG00000184752": {
                    "id": "ENSG00000184752",
                    "type": "Gene",
                    "symbol": "NDUFA12",
                    "source": [
                        "ENSG00000181449",
                        "ENSG00000163435",
                        "ENSG00000167081",
                        "ENSG00000113580",
                        "ENSG00000164330",
                        "ENSG00000114861",
                        "ENSG00000221869",
                        "ENSG00000119547"
                    ],
                    "target": [],
                    "expression_sum": {
                        "group1": 4.0
                    },
                    "ens_id": "ENSG00000184752",
                    "uniprot_ids": [
                        "Q9UI09",
                        "H0YID5",
                        "F8VRD8",
                        "A0A804HHX9",
                        "A0A804HK60",
                        "A0A804HJF8",
                        "F8VXI1",
                        "H0YIT1"
                    ]
                },
                "ENSG00000150991": {
                    "id": "ENSG00000150991",
                    "type": "Gene",
                    "symbol": "UBC",
                    "source": [
                        "ENSG00000181449",
                        "ENSG00000163435",
                        "ENSG00000016082",
                        "ENSG00000167081",
                        "ENSG00000118263",
                        "ENSG00000164330",
                        "ENSG00000114861"
                    ],
                    "target": [],
                    "expression_sum": {
                        "group1": 11.0
                    },
                    "ens_id": "ENSG00000150991",
                    "uniprot_ids": [
                        "P0CG48",
                        "Q96C32",
                        "Q5PY61",
                        "F5H6Q2",
                        "F5H747",
                        "F5GXK7",
                        "F5GZ39",
                        "F5GYU3",
                        "F5H388",
                        "F5H265",
                        "F5H2Z3"
                    ]
                },
                "ENSG00000172915": {
                    "id": "ENSG00000172915",
                    "type": "Gene",
                    "symbol": "NBEA",
                    "source": [
                        "ENSG00000163435",
                        "ENSG00000113580",
                        "ENSG00000100219",
                        "ENSG00000139352",
                        "ENSG00000168214",
                        "ENSG00000177606"
                    ],
                    "target": [],
                    "expression_sum": {
                        "group1": 1.0
                    },
                    "ens_id": "ENSG00000172915",
                    "uniprot_ids": [
                        "Q8NFP9",
                        "A0A0D9SF28",
                        "Q5T321"
                    ]
                },
                "ENSG00000136156": {
                    "id": "ENSG00000136156",
                    "type": "Gene",
                    "symbol": "ITM2B",
                    "source": [
                        "ENSG00000221869",
                        "ENSG00000163435",
                        "ENSG00000164330"
                    ],
                    "target": [],
                    "expression_sum": {
                        "group1": 8.0
                    },
                    "ens_id": "ENSG00000136156",
                    "uniprot_ids": [
                        "Q9Y287",
                        "A0A3B3ITP9",
                        "U3KQL7",
                        "A0A3B3IUC0",
                        "A0A3B3ISG3",
                        "U3KQ52",
                        "A0A3B3IU60"
                    ]
                },
                "ENSG00000100906": {
                    "id": "ENSG00000100906",
                    "type": "Gene",
                    "symbol": "NFKBIA",
                    "source": [
                        "ENSG00000163435"
                    ],
                    "target": [],
                    "expression_sum": {
                        "group1": 0.0
                    },
                    "ens_id": "ENSG00000100906",
                    "uniprot_ids": [
                        "P25963",
                        "G3V286",
                        "G3V3K1",
                        "G3V2A2",
                        "G3V3I4"
                    ]
                },
                "ENSG00000100697": {
                    "id": "ENSG00000100697",
                    "type": "Gene",
                    "symbol": "DICER1",
                    "source": [
                        "ENSG00000163435",
                        "ENSG00000109132",
                        "ENSG00000113580",
                        "ENSG00000148516",
                        "ENSG00000139352"
                    ],
                    "target": [],
                    "expression_sum": {
                        "group1": 1.0
                    },
                    "ens_id": "ENSG00000100697",
                    "uniprot_ids": [
                        "Q9UPY3",
                        "Q5D0K5",
                        "H0YJZ6",
                        "A0A6Q8PH99",
                        "F6SZ09",
                        "A0A6Q8PFV4",
                        "A0A6Q8PHG6",
                        "A0A7I2YBM0"
                    ]
                },
                "ENSG00000138592": {
                    "id": "ENSG00000138592",
                    "type": "Gene",
                    "symbol": "USP8",
                    "source": [
                        "ENSG00000163435",
                        "ENSG00000164330"
                    ],
                    "target": [],
                    "expression_sum": {
                        "group1": 0.0
                    },
                    "ens_id": "ENSG00000138592",
                    "uniprot_ids": [
                        "P40818",
                        "H0YLS3",
                        "H0YM17",
                        "H0YLH2",
                        "A0A075B720",
                        "H0YNL5",
                        "H0YM47",
                        "H0YKV1"
                    ]
                },
                "ENSG00000103769": {
                    "id": "ENSG00000103769",
                    "type": "Gene",
                    "symbol": "RAB11A",
                    "source": [
                        "ENSG00000163435",
                        "ENSG00000109132",
                        "ENSG00000167081",
                        "ENSG00000113580",
                        "ENSG00000148516",
                        "ENSG00000118263",
                        "ENSG00000164330",
                        "ENSG00000139352"
                    ],
                    "target": [],
                    "expression_sum": {
                        "group1": 2.0
                    },
                    "ens_id": "ENSG00000103769",
                    "uniprot_ids": [
                        "P62491",
                        "B4DQU5",
                        "H3BSC1",
                        "H3BMH2",
                        "H3BN38"
                    ]
                },
                "ENSG00000156642": {
                    "id": "ENSG00000156642",
                    "type": "Gene",
                    "symbol": "NPTN",
                    "source": [
                        "ENSG00000163435",
                        "ENSG00000139352"
                    ],
                    "target": [],
                    "expression_sum": {
                        "group1": 0.0
                    },
                    "ens_id": "ENSG00000156642",
                    "uniprot_ids": [
                        "Q9Y639",
                        "Q9UFM8",
                        "H3BQ94",
                        "H3BU51"
                    ]
                },
                "ENSG00000178741": {
                    "id": "ENSG00000178741",
                    "type": "Gene",
                    "symbol": "COX5A",
                    "source": [
                        "ENSG00000163435",
                        "ENSG00000157557",
                        "ENSG00000167081",
                        "ENSG00000113580",
                        "ENSG00000148516",
                        "ENSG00000164330",
                        "ENSG00000114861",
                        "ENSG00000221869",
                        "ENSG00000139352"
                    ],
                    "target": [],
                    "expression_sum": {
                        "group1": 6.0
                    },
                    "ens_id": "ENSG00000178741",
                    "uniprot_ids": [
                        "P20674",
                        "H3BRM5",
                        "H3BRI0",
                        "H3BNX8",
                        "H3BV69"
                    ]
                },
                "ENSG00000086666": {
                    "id": "ENSG00000086666",
                    "type": "Gene",
                    "symbol": "ZFAND6",
                    "source": [
                        "ENSG00000163435",
                        "ENSG00000016082",
                        "ENSG00000113580",
                        "ENSG00000167081",
                        "ENSG00000164330"
                    ],
                    "target": [],
                    "expression_sum": {
                        "group1": 2.0
                    },
                    "ens_id": "ENSG00000086666",
                    "uniprot_ids": [
                        "Q6FIF0",
                        "H3BP46",
                        "H0YME2",
                        "H0YLR2",
                        "H0YMR5",
                        "H0YMG0",
                        "H0YK21",
                        "H3BT16",
                        "H3BM82",
                        "H3BMJ5",
                        "H0YK54",
                        "H3BPX9"
                    ]
                },
                "ENSG00000153048": {
                    "id": "ENSG00000153048",
                    "type": "Gene",
                    "symbol": "CARHSP1",
                    "source": [
                        "ENSG00000108001",
                        "ENSG00000163435",
                        "ENSG00000164330"
                    ],
                    "target": [],
                    "expression_sum": {
                        "group1": 2.0
                    },
                    "ens_id": "ENSG00000153048",
                    "uniprot_ids": [
                        "Q9Y2V2",
                        "H3BQY0",
                        "H3BUY4",
                        "I3L3X8",
                        "H3BTK3",
                        "H3BNU9",
                        "H3BPY5",
                        "H3BSW7"
                    ]
                },
                "ENSG00000090238": {
                    "id": "ENSG00000090238",
                    "type": "Gene",
                    "symbol": "YPEL3",
                    "source": [
                        "ENSG00000167081",
                        "ENSG00000113580",
                        "ENSG00000163435",
                        "ENSG00000139352"
                    ],
                    "target": [],
                    "expression_sum": {
                        "group1": 1.0
                    },
                    "ens_id": "ENSG00000090238",
                    "uniprot_ids": [
                        "P61236",
                        "A0A0B4J290",
                        "H3BNP5",
                        "H3BRF0",
                        "H3BUE2",
                        "H3BME7"
                    ]
                },
                "ENSG00000187193": {
                    "id": "ENSG00000187193",
                    "type": "Gene",
                    "symbol": "MT1X",
                    "source": [
                        "ENSG00000164683",
                        "ENSG00000163435",
                        "ENSG00000168214"
                    ],
                    "target": [],
                    "expression_sum": {
                        "group1": 0.0
                    },
                    "ens_id": "ENSG00000187193",
                    "uniprot_ids": [
                        "P80297",
                        "U3KQD7"
                    ]
                },
                "ENSG00000129235": {
                    "id": "ENSG00000129235",
                    "type": "Gene",
                    "symbol": "TXNDC17",
                    "source": [
                        "ENSG00000167081",
                        "ENSG00000113580",
                        "ENSG00000163435",
                        "ENSG00000164330"
                    ],
                    "target": [],
                    "expression_sum": {
                        "group1": 1.0
                    },
                    "ens_id": "ENSG00000129235",
                    "uniprot_ids": [
                        "Q9BRA2",
                        "I3L3M7",
                        "I3L2R6",
                        "I3L0K2"
                    ]
                },
                "ENSG00000141741": {
                    "id": "ENSG00000141741",
                    "type": "Gene",
                    "symbol": "MIEN1",
                    "source": [
                        "ENSG00000113580",
                        "ENSG00000163435",
                        "ENSG00000164330"
                    ],
                    "target": [],
                    "expression_sum": {
                        "group1": 1.0
                    },
                    "ens_id": "ENSG00000141741",
                    "uniprot_ids": [
                        "Q9BRT3",
                        "J3KTI2"
                    ]
                },
                "ENSG00000186395": {
                    "id": "ENSG00000186395",
                    "type": "Gene",
                    "symbol": "KRT10",
                    "source": [
                        "ENSG00000163435"
                    ],
                    "target": [],
                    "expression_sum": {
                        "group1": 3.0
                    },
                    "ens_id": "ENSG00000186395",
                    "uniprot_ids": [
                        "P13645",
                        "A0A1B0GVI3"
                    ]
                },
                "ENSG00000173812": {
                    "id": "ENSG00000173812",
                    "type": "Gene",
                    "symbol": "EIF1",
                    "source": [
                        "ENSG00000181449",
                        "ENSG00000163435",
                        "ENSG00000167081",
                        "ENSG00000113580",
                        "ENSG00000148516",
                        "ENSG00000118263",
                        "ENSG00000164330",
                        "ENSG00000114861",
                        "ENSG00000221869",
                        "ENSG00000139352",
                        "ENSG00000184486"
                    ],
                    "target": [],
                    "expression_sum": {
                        "group1": 33.0
                    },
                    "ens_id": "ENSG00000173812",
                    "uniprot_ids": [
                        "P41567",
                        "K7EM18",
                        "K7EQP2"
                    ]
                },
                "ENSG00000101608": {
                    "id": "ENSG00000101608",
                    "type": "Gene",
                    "symbol": "MYL12A",
                    "source": [
                        "ENSG00000163435",
                        "ENSG00000164330"
                    ],
                    "target": [],
                    "expression_sum": {
                        "group1": 1.0
                    },
                    "ens_id": "ENSG00000101608",
                    "uniprot_ids": [
                        "P19105",
                        "J3QRS3",
                        "J3KT92",
                        "J3KTJ1"
                    ]
                },
                "ENSG00000178127": {
                    "id": "ENSG00000178127",
                    "type": "Gene",
                    "symbol": "NDUFV2",
                    "source": [
                        "ENSG00000181449",
                        "ENSG00000163435",
                        "ENSG00000167081",
                        "ENSG00000113580",
                        "ENSG00000148516",
                        "ENSG00000164330",
                        "ENSG00000114861",
                        "ENSG00000221869",
                        "ENSG00000139352"
                    ],
                    "target": [],
                    "expression_sum": {
                        "group1": 4.0
                    },
                    "ens_id": "ENSG00000178127",
                    "uniprot_ids": [
                        "P19404",
                        "J3KRB4",
                        "J3QS34",
                        "E7EPT4"
                    ]
                },
                "ENSG00000132824": {
                    "id": "ENSG00000132824",
                    "type": "Gene",
                    "symbol": "SERINC3",
                    "source": [
                        "ENSG00000163435",
                        "ENSG00000167081",
                        "ENSG00000113580",
                        "ENSG00000148516",
                        "ENSG00000164330",
                        "ENSG00000114861"
                    ],
                    "target": [],
                    "expression_sum": {
                        "group1": 1.0
                    },
                    "ens_id": "ENSG00000132824",
                    "uniprot_ids": [
                        "Q13530",
                        "Q5H936"
                    ]
                },
                "ENSG00000166913": {
                    "id": "ENSG00000166913",
                    "type": "Gene",
                    "symbol": "YWHAB",
                    "source": [
                        "ENSG00000181449",
                        "ENSG00000163435",
                        "ENSG00000114315",
                        "ENSG00000113580",
                        "ENSG00000118263",
                        "ENSG00000164330",
                        "ENSG00000114861",
                        "ENSG00000221869",
                        "ENSG00000137203"
                    ],
                    "target": [],
                    "expression_sum": {
                        "group1": 8.0
                    },
                    "ens_id": "ENSG00000166913",
                    "uniprot_ids": [
                        "P31946",
                        "Q4VY20",
                        "A0A0J9YWZ2",
                        "A0A0J9YWE8",
                        "Q4VY19"
                    ]
                },
                "ENSG00000124172": {
                    "id": "ENSG00000124172",
                    "type": "Gene",
                    "symbol": "ATP5F1E",
                    "source": [
                        "ENSG00000181449",
                        "ENSG00000163435",
                        "ENSG00000167081",
                        "ENSG00000113580",
                        "ENSG00000164330",
                        "ENSG00000221869",
                        "ENSG00000139352"
                    ],
                    "target": [],
                    "expression_sum": {
                        "group1": 6.0
                    },
                    "ens_id": "ENSG00000124172",
                    "uniprot_ids": [
                        "P56381"
                    ]
                },
                "ENSG00000095059": {
                    "id": "ENSG00000095059",
                    "type": "Gene",
                    "symbol": "DHPS",
                    "source": [
                        "ENSG00000181449",
                        "ENSG00000163435",
                        "ENSG00000167081",
                        "ENSG00000113580",
                        "ENSG00000164330",
                        "ENSG00000221869",
                        "ENSG00000139352"
                    ],
                    "target": [],
                    "expression_sum": {
                        "group1": 2.0
                    },
                    "ens_id": "ENSG00000095059",
                    "uniprot_ids": [
                        "P49366",
                        "Q5J8M5",
                        "B4E3M2",
                        "M0R253",
                        "A0A087WZK0",
                        "M0QX43",
                        "M0QYZ7",
                        "M0R264",
                        "M0R0J4",
                        "M0R1T2",
                        "M0R1T4",
                        "M0QZT3",
                        "M0R0V2",
                        "M0QXT2"
                    ]
                },
                "ENSG00000123144": {
                    "id": "ENSG00000123144",
                    "type": "Gene",
                    "symbol": "TRIR",
                    "source": [
                        "ENSG00000181449",
                        "ENSG00000163435",
                        "ENSG00000109132",
                        "ENSG00000167081",
                        "ENSG00000113580",
                        "ENSG00000164330",
                        "ENSG00000114861",
                        "ENSG00000221869"
                    ],
                    "target": [],
                    "expression_sum": {
                        "group1": 3.0
                    },
                    "ens_id": "ENSG00000123144",
                    "uniprot_ids": [
                        "Q9BQ61",
                        "K7EN60",
                        "K7ELS0",
                        "K7ERU7"
                    ]
                },
                "ENSG00000184076": {
                    "id": "ENSG00000184076",
                    "type": "Gene",
                    "symbol": "UQCR10",
                    "source": [
                        "ENSG00000181449",
                        "ENSG00000163435",
                        "ENSG00000113580",
                        "ENSG00000148516",
                        "ENSG00000164330",
                        "ENSG00000108001",
                        "ENSG00000100219",
                        "ENSG00000181722",
                        "ENSG00000114861",
                        "ENSG00000221869",
                        "ENSG00000139352",
                        "ENSG00000184486"
                    ],
                    "target": [],
                    "expression_sum": {
                        "group1": 7.0
                    },
                    "ens_id": "ENSG00000184076",
                    "uniprot_ids": [
                        "Q9UDW1"
                    ]
                },
                "ENSG00000143799": {
                    "id": "ENSG00000143799",
                    "type": "TF",
                    "symbol": "PARP1",
                    "source": [
                        "ENSG00000124766",
                        "ENSG00000181449",
                        "ENSG00000167081",
                        "ENSG00000164330"
                    ],
                    "target": [
                        "ENSG00000169783",
                        "ENSG00000139116",
                        "ENSG00000087085",
                        "ENSG00000131437",
                        "ENSG00000185664",
                        "ENSG00000166803",
                        "ENSG00000099250",
                        "ENSG00000018189",
                        "ENSG00000166257",
                        "ENSG00000186106",
                        "ENSG00000197959",
                        "ENSG00000105409",
                        "ENSG00000104427",
                        "ENSG00000221866",
                        "ENSG00000155980",
                        "ENSG00000151320",
                        "ENSG00000197694",
                        "ENSG00000129682",
                        "ENSG00000198513",
                        "ENSG00000186469",
                        "ENSG00000144642",
                        "ENSG00000143702",
                        "ENSG00000126214",
                        "ENSG00000152503",
                        "ENSG00000107130",
                        "ENSG00000173267",
                        "ENSG00000177410",
                        "ENSG00000111728",
                        "ENSG00000149294",
                        "ENSG00000131016",
                        "ENSG00000170091",
                        "ENSG00000116729",
                        "ENSG00000139970",
                        "ENSG00000090097",
                        "ENSG00000156298",
                        "ENSG00000123240",
                        "ENSG00000145362",
                        "ENSG00000135406",
                        "ENSG00000166974",
                        "ENSG00000150722",
                        "ENSG00000184144",
                        "ENSG00000164330",
                        "ENSG00000151150",
                        "ENSG00000033627",
                        "ENSG00000018236",
                        "ENSG00000185650",
                        "ENSG00000149926"
                    ],
                    "expression_sum": {
                        "group1": 1.0
                    },
                    "ens_id": "ENSG00000143799",
                    "uniprot_ids": [
                        "P09874",
                        "A0A7I2V625",
                        "A0A7I2V5E9",
                        "A0A7I2V384",
                        "A0A7I2V3E1"
                    ]
                },
                "ENSG00000184144": {
                    "id": "ENSG00000184144",
                    "type": "Gene",
                    "symbol": "CNTN2",
                    "source": [
                        "ENSG00000143799",
                        "ENSG00000143355"
                    ],
                    "target": [],
                    "expression_sum": {
                        "group1": 0.0
                    },
                    "ens_id": "ENSG00000184144",
                    "uniprot_ids": [
                        "Q02246",
                        "A0A1W2PPY1",
                        "A0A1W2PR60",
                        "A0A1W2PQJ4",
                        "A0A1W2PPQ9",
                        "A0A1B0GTL7",
                        "A0A1W2PQ86",
                        "A0A1W2PQ11"
                    ]
                },
                "ENSG00000150722": {
                    "id": "ENSG00000150722",
                    "type": "Gene",
                    "symbol": "PPP1R1C",
                    "source": [
                        "ENSG00000016082",
                        "ENSG00000143799",
                        "ENSG00000103495",
                        "ENSG00000109132"
                    ],
                    "target": [],
                    "expression_sum": {
                        "group1": 0.0
                    },
                    "ens_id": "ENSG00000150722",
                    "uniprot_ids": [
                        "Q8WVI7"
                    ]
                },
                "ENSG00000090097": {
                    "id": "ENSG00000090097",
                    "type": "Gene",
                    "symbol": "PCBP4",
                    "source": [
                        "ENSG00000148516",
                        "ENSG00000143799",
                        "ENSG00000103495",
                        "ENSG00000196591",
                        "ENSG00000128272",
                        "ENSG00000130522"
                    ],
                    "target": [],
                    "expression_sum": {
                        "group1": 3.0
                    },
                    "ens_id": "ENSG00000090097",
                    "uniprot_ids": [
                        "P57723",
                        "C9IZV9",
                        "C9JZY3",
                        "C9JSA6",
                        "F8WC71",
                        "C9J5V4",
                        "C9J0A4",
                        "C9K0A2",
                        "C9J7A9",
                        "C9JTY5"
                    ]
                },
                "ENSG00000087085": {
                    "id": "ENSG00000087085",
                    "type": "Gene",
                    "symbol": "ACHE",
                    "source": [
                        "ENSG00000100811",
                        "ENSG00000130726",
                        "ENSG00000148516",
                        "ENSG00000143799",
                        "ENSG00000004487",
                        "ENSG00000103495",
                        "ENSG00000108055",
                        "ENSG00000189403",
                        "ENSG00000147140",
                        "ENSG00000196591",
                        "ENSG00000130522",
                        "ENSG00000160113",
                        "ENSG00000092199"
                    ],
                    "target": [],
                    "expression_sum": {
                        "group1": 1.0
                    },
                    "ens_id": "ENSG00000087085",
                    "uniprot_ids": [
                        "P22303",
                        "A0A498U6H7",
                        "C9JD78",
                        "F8WD68",
                        "C9JZL6",
                        "F8WAR7",
                        "F8WD34",
                        "C9J2S3"
                    ]
                },
                "ENSG00000129682": {
                    "id": "ENSG00000129682",
                    "type": "Gene",
                    "symbol": "FGF13",
                    "source": [
                        "ENSG00000143799",
                        "ENSG00000103495"
                    ],
                    "target": [],
                    "expression_sum": {
                        "group1": 0.0
                    },
                    "ens_id": "ENSG00000129682",
                    "uniprot_ids": [
                        "Q92913",
                        "B1B1H9",
                        "A0A0C4DG13",
                        "B1AJW0"
                    ]
                },
                "ENSG00000107130": {
                    "id": "ENSG00000107130",
                    "type": "Gene",
                    "symbol": "NCS1",
                    "source": [
                        "ENSG00000106261",
                        "ENSG00000143799",
                        "ENSG00000103495",
                        "ENSG00000108055",
                        "ENSG00000196591",
                        "ENSG00000168214"
                    ],
                    "target": [],
                    "expression_sum": {
                        "group1": 1.0
                    },
                    "ens_id": "ENSG00000107130",
                    "uniprot_ids": [
                        "P62166"
                    ]
                },
                "ENSG00000099250": {
                    "id": "ENSG00000099250",
                    "type": "Gene",
                    "symbol": "NRP1",
                    "source": [
                        "ENSG00000016082",
                        "ENSG00000143799",
                        "ENSG00000164330",
                        "ENSG00000126778",
                        "ENSG00000108055",
                        "ENSG00000189403"
                    ],
                    "target": [],
                    "expression_sum": {
                        "group1": 0.0
                    },
                    "ens_id": "ENSG00000099250",
                    "uniprot_ids": [
                        "O14786",
                        "H0Y4N6",
                        "Q5JWQ2",
                        "E7EX60",
                        "Q5T7F0",
                        "H0Y4A0",
                        "H0Y7Z2",
                        "Q5JWQ6",
                        "E9PEP6",
                        "V9GYL7",
                        "Q5JWQ4"
                    ]
                },
                "ENSG00000139116": {
                    "id": "ENSG00000139116",
                    "type": "Gene",
                    "symbol": "KIF21A",
                    "source": [
                        "ENSG00000181449",
                        "ENSG00000109132",
                        "ENSG00000016082",
                        "ENSG00000143799",
                        "ENSG00000164330",
                        "ENSG00000124766"
                    ],
                    "target": [],
                    "expression_sum": {
                        "group1": 2.0
                    },
                    "ens_id": "ENSG00000139116",
                    "uniprot_ids": [
                        "Q7Z4S6",
                        "H0YIM6",
                        "H0YHG9",
                        "H0YHT2",
                        "A0A1B0GV47",
                        "H0YI78",
                        "H0YIM7"
                    ]
                },
                "ENSG00000155980": {
                    "id": "ENSG00000155980",
                    "type": "Gene",
                    "symbol": "KIF5A",
                    "source": [
                        "ENSG00000100811",
                        "ENSG00000130726",
                        "ENSG00000106261",
                        "ENSG00000148516",
                        "ENSG00000143799",
                        "ENSG00000004487",
                        "ENSG00000103495",
                        "ENSG00000108055",
                        "ENSG00000164754",
                        "ENSG00000147140",
                        "ENSG00000196591"
                    ],
                    "target": [],
                    "expression_sum": {
                        "group1": 1.0
                    },
                    "ens_id": "ENSG00000155980",
                    "uniprot_ids": [
                        "Q12840",
                        "A0A6Q8PFR6",
                        "A0A6Q8PGG7",
                        "J3KNA1",
                        "A0A6Q8PH74",
                        "A0A6Q8PEZ8",
                        "A0A6Q8PGJ3",
                        "A0A6Q8PFV6",
                        "A0A6Q8PH72",
                        "A0A6Q8PFD6",
                        "A0A6Q8PHA9",
                        "A0A6Q8PFG5",
                        "A0A6Q8PGT2",
                        "A0A6Q8PGP0",
                        "A0A6Q8PGP8",
                        "A0A6Q8PH22",
                        "A0A6Q8PFB8",
                        "A0A6Q8PGN1",
                        "A0A6Q8PFQ3"
                    ]
                },
                "ENSG00000186469": {
                    "id": "ENSG00000186469",
                    "type": "Gene",
                    "symbol": "GNG2",
                    "source": [
                        "ENSG00000016082",
                        "ENSG00000143799",
                        "ENSG00000103495",
                        "ENSG00000108055",
                        "ENSG00000196591"
                    ],
                    "target": [],
                    "expression_sum": {
                        "group1": 1.0
                    },
                    "ens_id": "ENSG00000186469",
                    "uniprot_ids": [
                        "P59768",
                        "G3V415",
                        "G3V2C9",
                        "G3V2N0",
                        "G3V2W5",
                        "G3V3J9"
                    ]
                },
                "ENSG00000149926": {
                    "id": "ENSG00000149926",
                    "type": "Gene",
                    "symbol": "FAM57B",
                    "source": [
                        "ENSG00000113580",
                        "ENSG00000148516",
                        "ENSG00000143799",
                        "ENSG00000103495",
                        "ENSG00000213015",
                        "ENSG00000137203",
                        "ENSG00000128272",
                        "ENSG00000130522"
                    ],
                    "target": [],
                    "expression_sum": {
                        "group1": 2.0
                    },
                    "ens_id": "ENSG00000149926",
                    "uniprot_ids": [
                        "Q71RH2",
                        "H3BUS2",
                        "H3BST4",
                        "I3L180",
                        "H3BUM7"
                    ]
                },
                "ENSG00000033627": {
                    "id": "ENSG00000033627",
                    "type": "Gene",
                    "symbol": "ATP6V0A1",
                    "source": [
                        "ENSG00000109132",
                        "ENSG00000167081",
                        "ENSG00000113580",
                        "ENSG00000148516",
                        "ENSG00000143799",
                        "ENSG00000103495",
                        "ENSG00000164330",
                        "ENSG00000139352",
                        "ENSG00000067955",
                        "ENSG00000128272"
                    ],
                    "target": [],
                    "expression_sum": {
                        "group1": 1.0
                    },
                    "ens_id": "ENSG00000033627",
                    "uniprot_ids": [
                        "Q93050",
                        "B7Z641",
                        "B7Z2A9",
                        "K7EM24",
                        "K7EQW2",
                        "K7ENA1",
                        "K7EN36",
                        "K7EPG4",
                        "K7ERA6",
                        "K7ELZ6",
                        "K7ERA0",
                        "F5H1T6"
                    ]
                },
                "ENSG00000177410": {
                    "id": "ENSG00000177410",
                    "type": "Gene",
                    "symbol": "ZFAS1",
                    "source": [
                        "ENSG00000163435",
                        "ENSG00000016082",
                        "ENSG00000167081",
                        "ENSG00000148516",
                        "ENSG00000143799",
                        "ENSG00000164330",
                        "ENSG00000108055",
                        "ENSG00000221869"
                    ],
                    "target": [],
                    "expression_sum": {
                        "group1": 13.0
                    },
                    "ens_id": "ENSG00000177410"
                },
                "ENSG00000203667": {
                    "id": "ENSG00000203667",
                    "type": "Gene",
                    "symbol": "COX20",
                    "source": [
                        "ENSG00000181449",
                        "ENSG00000176887",
                        "ENSG00000167081",
                        "ENSG00000113580",
                        "ENSG00000139352"
                    ],
                    "target": [],
                    "expression_sum": {
                        "group1": 2.0
                    },
                    "ens_id": "ENSG00000203667",
                    "uniprot_ids": [
                        "Q5RI15"
                    ]
                },
                "ENSG00000163939": {
                    "id": "ENSG00000163939",
                    "type": "Gene",
                    "symbol": "PBRM1",
                    "source": [
                        "ENSG00000163435",
                        "ENSG00000176887",
                        "ENSG00000167081",
                        "ENSG00000113580",
                        "ENSG00000148516",
                        "ENSG00000164330"
                    ],
                    "target": [],
                    "expression_sum": {
                        "group1": 1.0
                    },
                    "ens_id": "ENSG00000163939",
                    "uniprot_ids": [
                        "Q86U86",
                        "C9J409",
                        "C9JPI5",
                        "C9J9L6",
                        "C9JCJ2",
                        "E7EVG2",
                        "H0Y5B5",
                        "C9JQF1",
                        "C9J053"
                    ]
                },
                "ENSG00000206503": {
                    "id": "ENSG00000206503",
                    "type": "Gene",
                    "symbol": "HLA-A",
                    "source": [
                        "ENSG00000221869",
                        "ENSG00000163435",
                        "ENSG00000176887",
                        "ENSG00000164330"
                    ],
                    "target": [],
                    "expression_sum": {
                        "group1": 2.0
                    },
                    "ens_id": "ENSG00000206503",
                    "uniprot_ids": [
                        "P04439",
                        "Q5SRN5",
                        "Q5SRN7",
                        "A0A1W2PS24"
                    ]
                },
                "ENSG00000147274": {
                    "id": "ENSG00000147274",
                    "type": "Gene",
                    "symbol": "RBMX",
                    "source": [
                        "ENSG00000167081",
                        "ENSG00000181449",
                        "ENSG00000176887",
                        "ENSG00000164330"
                    ],
                    "target": [],
                    "expression_sum": {
                        "group1": 2.0
                    },
                    "ens_id": "ENSG00000147274",
                    "uniprot_ids": [
                        "P38159",
                        "H3BR27",
                        "H0Y6E7",
                        "H3BNC1",
                        "H3BT71",
                        "H3BUY5"
                    ]
                },
                "ENSG00000135387": {
                    "id": "ENSG00000135387",
                    "type": "Gene",
                    "symbol": "CAPRIN1",
                    "source": [
                        "ENSG00000176887",
                        "ENSG00000109132",
                        "ENSG00000167081",
                        "ENSG00000148516",
                        "ENSG00000164330"
                    ],
                    "target": [],
                    "expression_sum": {
                        "group1": 1.0
                    },
                    "ens_id": "ENSG00000135387",
                    "uniprot_ids": [
                        "Q14444",
                        "G3V153",
                        "E9PLA9"
                    ]
                },
                "ENSG00000251562": {
                    "id": "ENSG00000251562",
                    "type": "Gene",
                    "symbol": "MALAT1",
                    "source": [
                        "ENSG00000185551",
                        "ENSG00000176887",
                        "ENSG00000134138",
                        "ENSG00000148516",
                        "ENSG00000139352"
                    ],
                    "target": [],
                    "expression_sum": {
                        "group1": 779.0
                    },
                    "ens_id": "ENSG00000251562"
                },
                "ENSG00000172757": {
                    "id": "ENSG00000172757",
                    "type": "Gene",
                    "symbol": "CFL1",
                    "source": [
                        "ENSG00000181449",
                        "ENSG00000176887",
                        "ENSG00000167081",
                        "ENSG00000113580",
                        "ENSG00000118263",
                        "ENSG00000164330",
                        "ENSG00000108001",
                        "ENSG00000221869",
                        "ENSG00000119547"
                    ],
                    "target": [],
                    "expression_sum": {
                        "group1": 15.0
                    },
                    "ens_id": "ENSG00000172757",
                    "uniprot_ids": [
                        "P23528",
                        "G3V1A4",
                        "E9PQB7",
                        "E9PS23",
                        "E9PP50",
                        "E9PK25",
                        "E9PLJ3"
                    ]
                },
                "ENSG00000189403": {
                    "id": "ENSG00000189403",
                    "type": "TF",
                    "symbol": "HMGB1",
                    "source": [
                        "ENSG00000181449",
                        "ENSG00000176887",
                        "ENSG00000109132",
                        "ENSG00000167081",
                        "ENSG00000118263",
                        "ENSG00000164330",
                        "ENSG00000108001"
                    ],
                    "target": [
                        "ENSG00000164176",
                        "ENSG00000162545",
                        "ENSG00000099864",
                        "ENSG00000161082",
                        "ENSG00000087085",
                        "ENSG00000161682",
                        "ENSG00000107105",
                        "ENSG00000050165",
                        "ENSG00000130540",
                        "ENSG00000086065",
                        "ENSG00000160271",
                        "ENSG00000099250",
                        "ENSG00000106976",
                        "ENSG00000084628",
                        "ENSG00000171224",
                        "ENSG00000128872",
                        "ENSG00000124302",
                        "ENSG00000100167",
                        "ENSG00000188322",
                        "ENSG00000108828",
                        "ENSG00000221866",
                        "ENSG00000168393",
                        "ENSG00000198513",
                        "ENSG00000186868",
                        "ENSG00000115756",
                        "ENSG00000160213",
                        "ENSG00000143702",
                        "ENSG00000103154",
                        "ENSG00000171033",
                        "ENSG00000105696",
                        "ENSG00000118200",
                        "ENSG00000164104",
                        "ENSG00000087258",
                        "ENSG00000072062",
                        "ENSG00000272398",
                        "ENSG00000206579",
                        "ENSG00000167081",
                        "ENSG00000141404",
                        "ENSG00000113810",
                        "ENSG00000137267",
                        "ENSG00000100320",
                        "ENSG00000203879",
                        "ENSG00000134986"
                    ],
                    "expression_sum": {
                        "group1": 8.0
                    },
                    "ens_id": "ENSG00000189403",
                    "uniprot_ids": [
                        "P09429",
                        "Q5T7C4"
                    ]
                },
                "ENSG00000100823": {
                    "id": "ENSG00000100823",
                    "type": "TF",
                    "symbol": "APEX1",
                    "source": [
                        "ENSG00000176887",
                        "ENSG00000109132",
                        "ENSG00000167081",
                        "ENSG00000164330",
                        "ENSG00000119547"
                    ],
                    "target": [],
                    "expression_sum": {
                        "group1": 1.0
                    },
                    "ens_id": "ENSG00000100823",
                    "uniprot_ids": [
                        "P27695",
                        "G3V5M0",
                        "G3V5Q1",
                        "G3V5D9",
                        "G3V3Y6",
                        "G3V3M6",
                        "A0A0C4DGK8",
                        "G3V574",
                        "G3V2D9",
                        "G3V359",
                        "H7C4A8",
                        "G3V3C7"
                    ]
                },
                "ENSG00000125691": {
                    "id": "ENSG00000125691",
                    "type": "Gene",
                    "symbol": "RPL23",
                    "source": [
                        "ENSG00000176887",
                        "ENSG00000164683",
                        "ENSG00000167081",
                        "ENSG00000164330",
                        "ENSG00000119547"
                    ],
                    "target": [],
                    "expression_sum": {
                        "group1": 12.0
                    },
                    "ens_id": "ENSG00000125691",
                    "uniprot_ids": [
                        "P62829",
                        "J3KTJ3",
                        "B9ZVP7",
                        "J3KT29",
                        "J3QQT9",
                        "C9JD32"
                    ]
                },
                "ENSG00000099901": {
                    "id": "ENSG00000099901",
                    "type": "Gene",
                    "symbol": "RANBP1",
                    "source": [
                        "ENSG00000167081",
                        "ENSG00000181449",
                        "ENSG00000118263",
                        "ENSG00000176887"
                    ],
                    "target": [],
                    "expression_sum": {
                        "group1": 4.0
                    },
                    "ens_id": "ENSG00000099901",
                    "uniprot_ids": [
                        "P43487",
                        "C9JIC6",
                        "C9JXG8",
                        "C9JDM3",
                        "F8WCY3",
                        "F6WQW2",
                        "C9JJ34",
                        "C9JGV6"
                    ]
                },
                "ENSG00000115816": {
                    "id": "ENSG00000115816",
                    "type": "TF",
                    "symbol": "CEBPZ",
                    "source": [
                        "ENSG00000164330"
                    ],
                    "target": [
                        "ENSG00000115310",
                        "ENSG00000112972",
                        "ENSG00000186868"
                    ],
                    "expression_sum": {
                        "group1": 0.0
                    },
                    "ens_id": "ENSG00000115816",
                    "uniprot_ids": [
                        "Q03701",
                        "C9J9W7"
                    ]
                },
                "ENSG00000112972": {
                    "id": "ENSG00000112972",
                    "type": "Gene",
                    "symbol": "HMGCS1",
                    "source": [
                        "ENSG00000181449",
                        "ENSG00000115816",
                        "ENSG00000016082",
                        "ENSG00000103495",
                        "ENSG00000164330",
                        "ENSG00000177030",
                        "ENSG00000168214",
                        "ENSG00000196591",
                        "ENSG00000119547",
                        "ENSG00000160113"
                    ],
                    "target": [],
                    "expression_sum": {
                        "group1": 4.0
                    },
                    "ens_id": "ENSG00000112972",
                    "uniprot_ids": [
                        "Q01581",
                        "D6RIW1"
                    ]
                },
                "ENSG00000186868": {
                    "id": "ENSG00000186868",
                    "type": "Gene",
                    "symbol": "MAPT",
                    "source": [
                        "ENSG00000100811",
                        "ENSG00000115816",
                        "ENSG00000130726",
                        "ENSG00000109132",
                        "ENSG00000164683",
                        "ENSG00000113580",
                        "ENSG00000004487",
                        "ENSG00000103495",
                        "ENSG00000198911",
                        "ENSG00000108055",
                        "ENSG00000189403",
                        "ENSG00000139352",
                        "ENSG00000164754",
                        "ENSG00000196591",
                        "ENSG00000147140",
                        "ENSG00000213015",
                        "ENSG00000129351",
                        "ENSG00000160113"
                    ],
                    "target": [],
                    "expression_sum": {
                        "group1": 2.0
                    },
                    "ens_id": "ENSG00000186868",
                    "uniprot_ids": [
                        "P10636",
                        "I3L2Z2",
                        "A0A7P0T936",
                        "A0A7I2PLE3",
                        "A0A7I2PJZ2"
                    ]
                },
                "ENSG00000143995": {
                    "id": "ENSG00000143995",
                    "type": "TF",
                    "symbol": "MEIS1",
                    "source": [
                        "ENSG00000167081",
                        "ENSG00000175745",
                        "ENSG00000119547",
                        "ENSG00000134138"
                    ],
                    "target": [
                        "ENSG00000134138",
                        "ENSG00000162374",
                        "ENSG00000165655",
                        "ENSG00000175745",
                        "ENSG00000151150",
                        "ENSG00000149294"
                    ],
                    "expression_sum": {
                        "group1": 0.0
                    },
                    "ens_id": "ENSG00000143995",
                    "uniprot_ids": [
                        "O00470",
                        "U3KPR8",
                        "F5GYS8",
                        "E9PDC4",
                        "H0YNY8"
                    ]
                },
                "ENSG00000175745": {
                    "id": "ENSG00000175745",
                    "type": "TF",
                    "symbol": "NR2F1",
                    "source": [
                        "ENSG00000162599",
                        "ENSG00000113580",
                        "ENSG00000122691",
                        "ENSG00000164330",
                        "ENSG00000108001",
                        "ENSG00000184486",
                        "ENSG00000119547",
                        "ENSG00000143995"
                    ],
                    "target": [
                        "ENSG00000147862",
                        "ENSG00000140937",
                        "ENSG00000109099",
                        "ENSG00000144366",
                        "ENSG00000185664",
                        "ENSG00000198910",
                        "ENSG00000143995",
                        "ENSG00000084628",
                        "ENSG00000164199",
                        "ENSG00000105810",
                        "ENSG00000070961",
                        "ENSG00000134138",
                        "ENSG00000110492",
                        "ENSG00000197043",
                        "ENSG00000185650",
                        "ENSG00000130005",
                        "ENSG00000104112",
                        "ENSG00000133302",
                        "ENSG00000122884",
                        "ENSG00000185201",
                        "ENSG00000162599",
                        "ENSG00000196562",
                        "ENSG00000181744",
                        "ENSG00000132437",
                        "ENSG00000213420",
                        "ENSG00000187957",
                        "ENSG00000026025",
                        "ENSG00000131037",
                        "ENSG00000149294",
                        "ENSG00000147655",
                        "ENSG00000123240",
                        "ENSG00000185630",
                        "ENSG00000196141",
                        "ENSG00000113580",
                        "ENSG00000159409",
                        "ENSG00000123989",
                        "ENSG00000047457",
                        "ENSG00000018408",
                        "ENSG00000164056",
                        "ENSG00000129244"
                    ],
                    "expression_sum": {
                        "group1": 3.0
                    },
                    "ens_id": "ENSG00000175745",
                    "uniprot_ids": [
                        "P10589",
                        "F1DAL7",
                        "F1DAL9"
                    ]
                },
                "ENSG00000165655": {
                    "id": "ENSG00000165655",
                    "type": "Gene",
                    "symbol": "ZNF503",
                    "source": [
                        "ENSG00000181449",
                        "ENSG00000157557",
                        "ENSG00000167081",
                        "ENSG00000113580",
                        "ENSG00000139352",
                        "ENSG00000184486",
                        "ENSG00000143995"
                    ],
                    "target": [],
                    "expression_sum": {
                        "group1": 0.0
                    },
                    "ens_id": "ENSG00000165655",
                    "uniprot_ids": [
                        "Q96F45"
                    ]
                },
                "ENSG00000134138": {
                    "id": "ENSG00000134138",
                    "type": "TF",
                    "symbol": "MEIS2",
                    "source": [
                        "ENSG00000162599",
                        "ENSG00000167081",
                        "ENSG00000113580",
                        "ENSG00000168610",
                        "ENSG00000175745",
                        "ENSG00000100219",
                        "ENSG00000114861",
                        "ENSG00000221869",
                        "ENSG00000139352",
                        "ENSG00000137203",
                        "ENSG00000119547",
                        "ENSG00000143995"
                    ],
                    "target": [
                        "ENSG00000049130",
                        "ENSG00000196230",
                        "ENSG00000164199",
                        "ENSG00000102265",
                        "ENSG00000187134",
                        "ENSG00000117984",
                        "ENSG00000135506",
                        "ENSG00000184486",
                        "ENSG00000265972",
                        "ENSG00000151746",
                        "ENSG00000162490",
                        "ENSG00000104805",
                        "ENSG00000183091",
                        "ENSG00000163956",
                        "ENSG00000137203",
                        "ENSG00000166250",
                        "ENSG00000150593",
                        "ENSG00000124570",
                        "ENSG00000196141",
                        "ENSG00000251562",
                        "ENSG00000135404",
                        "ENSG00000153234",
                        "ENSG00000180879",
                        "ENSG00000112514",
                        "ENSG00000119547",
                        "ENSG00000065613",
                        "ENSG00000175130",
                        "ENSG00000170266",
                        "ENSG00000213064",
                        "ENSG00000197746",
                        "ENSG00000188290",
                        "ENSG00000130005",
                        "ENSG00000169432",
                        "ENSG00000255302",
                        "ENSG00000131711",
                        "ENSG00000122884",
                        "ENSG00000153113",
                        "ENSG00000068697",
                        "ENSG00000140939",
                        "ENSG00000181744",
                        "ENSG00000143013",
                        "ENSG00000174851",
                        "ENSG00000130511",
                        "ENSG00000163382",
                        "ENSG00000205981",
                        "ENSG00000135549",
                        "ENSG00000166228",
                        "ENSG00000162496",
                        "ENSG00000119655",
                        "ENSG00000149557",
                        "ENSG00000185664",
                        "ENSG00000163399",
                        "ENSG00000123131",
                        "ENSG00000244187",
                        "ENSG00000102804",
                        "ENSG00000143995",
                        "ENSG00000196220",
                        "ENSG00000105223",
                        "ENSG00000071553",
                        "ENSG00000158604",
                        "ENSG00000131773",
                        "ENSG00000144674",
                        "ENSG00000114861",
                        "ENSG00000106537",
                        "ENSG00000103316",
                        "ENSG00000120742",
                        "ENSG00000146540",
                        "ENSG00000124155",
                        "ENSG00000185115",
                        "ENSG00000143543",
                        "ENSG00000137267",
                        "ENSG00000151150",
                        "ENSG00000146278",
                        "ENSG00000090932",
                        "ENSG00000145675",
                        "ENSG00000100345",
                        "ENSG00000005249",
                        "ENSG00000157851",
                        "ENSG00000078018",
                        "ENSG00000137880",
                        "ENSG00000132475",
                        "ENSG00000197043",
                        "ENSG00000133318",
                        "ENSG00000026297",
                        "ENSG00000213614",
                        "ENSG00000137285",
                        "ENSG00000131037",
                        "ENSG00000189159",
                        "ENSG00000112290",
                        "ENSG00000185624",
                        "ENSG00000167081",
                        "ENSG00000172270",
                        "ENSG00000138640",
                        "ENSG00000107872"
                    ],
                    "expression_sum": {
                        "group1": 8.0
                    },
                    "ens_id": "ENSG00000134138",
                    "uniprot_ids": [
                        "O14770",
                        "H0YM65",
                        "H0YMX5",
                        "H0YKE5",
                        "U3KQI2",
                        "H0YKN2",
                        "U3KQ95"
                    ]
                },
                "ENSG00000116044": {
                    "id": "ENSG00000116044",
                    "type": "TF",
                    "symbol": "NFE2L2",
                    "source": [
                        "ENSG00000164683",
                        "ENSG00000163435"
                    ],
                    "target": [
                        "ENSG00000130066",
                        "ENSG00000182718",
                        "ENSG00000163435",
                        "ENSG00000143153",
                        "ENSG00000109062",
                        "ENSG00000169764",
                        "ENSG00000131981",
                        "ENSG00000164093",
                        "ENSG00000118816",
                        "ENSG00000135046"
                    ],
                    "expression_sum": {
                        "group1": 0.0
                    },
                    "ens_id": "ENSG00000116044",
                    "uniprot_ids": [
                        "Q16236",
                        "K7ER33",
                        "K7EIW5",
                        "C9J1A8",
                        "C9J3K4",
                        "C9JBM0",
                        "H7C498",
                        "C9JFL6",
                        "C9J0Y1"
                    ]
                },
                "ENSG00000143153": {
                    "id": "ENSG00000143153",
                    "type": "Gene",
                    "symbol": "ATP1B1",
                    "source": [
                        "ENSG00000163435",
                        "ENSG00000109132",
                        "ENSG00000167081",
                        "ENSG00000113580",
                        "ENSG00000148516",
                        "ENSG00000164330",
                        "ENSG00000108055",
                        "ENSG00000114861",
                        "ENSG00000139352",
                        "ENSG00000116044"
                    ],
                    "target": [],
                    "expression_sum": {
                        "group1": 4.0
                    },
                    "ens_id": "ENSG00000143153",
                    "uniprot_ids": [
                        "P05026",
                        "V9GYR2"
                    ]
                },
                "ENSG00000118816": {
                    "id": "ENSG00000118816",
                    "type": "Gene",
                    "symbol": "CCNI",
                    "source": [
                        "ENSG00000147862",
                        "ENSG00000181449",
                        "ENSG00000163435",
                        "ENSG00000157557",
                        "ENSG00000114315",
                        "ENSG00000109132",
                        "ENSG00000016082",
                        "ENSG00000113580",
                        "ENSG00000167081",
                        "ENSG00000118263",
                        "ENSG00000164330",
                        "ENSG00000168610",
                        "ENSG00000114861",
                        "ENSG00000221869",
                        "ENSG00000137203",
                        "ENSG00000116044",
                        "ENSG00000119547"
                    ],
                    "target": [],
                    "expression_sum": {
                        "group1": 21.0
                    },
                    "ens_id": "ENSG00000118816",
                    "uniprot_ids": [
                        "Q14094",
                        "D6RH01",
                        "H0YA27",
                        "D6RDK3",
                        "D6RG12",
                        "D6REZ3"
                    ]
                },
                "ENSG00000130066": {
                    "id": "ENSG00000130066",
                    "type": "Gene",
                    "symbol": "SAT1",
                    "source": [
                        "ENSG00000164683",
                        "ENSG00000116044",
                        "ENSG00000163435",
                        "ENSG00000160113"
                    ],
                    "target": [],
                    "expression_sum": {
                        "group1": 0.0
                    },
                    "ens_id": "ENSG00000130066",
                    "uniprot_ids": [
                        "P21673",
                        "Q2TM25",
                        "E9PD37"
                    ]
                },
                "ENSG00000182718": {
                    "id": "ENSG00000182718",
                    "type": "Gene",
                    "symbol": "ANXA2",
                    "source": [
                        "ENSG00000163435",
                        "ENSG00000016082",
                        "ENSG00000113580",
                        "ENSG00000164683",
                        "ENSG00000167081",
                        "ENSG00000148516",
                        "ENSG00000164330",
                        "ENSG00000108001",
                        "ENSG00000100219",
                        "ENSG00000221869",
                        "ENSG00000116044"
                    ],
                    "target": [],
                    "expression_sum": {
                        "group1": 5.0
                    },
                    "ens_id": "ENSG00000182718",
                    "uniprot_ids": [
                        "P07355",
                        "H0YKS4",
                        "H0YL33",
                        "H0YKZ7",
                        "H0YKN4",
                        "H0YKV8",
                        "H0YMT9",
                        "H0YMD9",
                        "H0YKL9",
                        "H0YMW4",
                        "H0YM50",
                        "H0YNP5",
                        "H0YLE2",
                        "H0YKX9",
                        "H0YN28",
                        "H0YNA0",
                        "H0YLV6",
                        "H0YMU9",
                        "H0YMM1",
                        "H0YN42",
                        "A0A7I2V4P4",
                        "H0YMD0",
                        "H0YNB8"
                    ]
                },
                "ENSG00000162992": {
                    "id": "ENSG00000162992",
                    "type": "TF",
                    "symbol": "NEUROD1",
                    "source": [],
                    "target": [
                        "ENSG00000205542",
                        "ENSG00000110492",
                        "ENSG00000130558",
                        "ENSG00000163191",
                        "ENSG00000139289",
                        "ENSG00000227716"
                    ],
                    "expression_sum": {
                        "group1": 0.0
                    },
                    "ens_id": "ENSG00000162992",
                    "uniprot_ids": [
                        "Q13562"
                    ]
                },
                "ENSG00000163191": {
                    "id": "ENSG00000163191",
                    "type": "Gene",
                    "symbol": "S100A11",
                    "source": [
                        "ENSG00000106261",
                        "ENSG00000163435",
                        "ENSG00000162992",
                        "ENSG00000122691",
                        "ENSG00000100219",
                        "ENSG00000168214",
                        "ENSG00000160113"
                    ],
                    "target": [],
                    "expression_sum": {
                        "group1": 1.0
                    },
                    "ens_id": "ENSG00000163191",
                    "uniprot_ids": [
                        "P31949"
                    ]
                },
                "ENSG00000205542": {
                    "id": "ENSG00000205542",
                    "type": "Gene",
                    "symbol": "TMSB4X",
                    "source": [
                        "ENSG00000221869",
                        "ENSG00000163435",
                        "ENSG00000162992",
                        "ENSG00000164330"
                    ],
                    "target": [],
                    "expression_sum": {
                        "group1": 62.0
                    },
                    "ens_id": "ENSG00000205542",
                    "uniprot_ids": [
                        "P62328"
                    ]
                },
                "ENSG00000110492": {
                    "id": "ENSG00000110492",
                    "type": "Gene",
                    "symbol": "MDK",
                    "source": [
                        "ENSG00000175745",
                        "ENSG00000139352",
                        "ENSG00000162992"
                    ],
                    "target": [],
                    "expression_sum": {
                        "group1": 10.0
                    },
                    "ens_id": "ENSG00000110492",
                    "uniprot_ids": [
                        "P21741",
                        "C9JHA4",
                        "A0A087WXB6",
                        "E9PPJ5",
                        "E9PLM6"
                    ]
                },
                "ENSG00000139289": {
                    "id": "ENSG00000139289",
                    "type": "Gene",
                    "symbol": "PHLDA1",
                    "source": [
                        "ENSG00000162992"
                    ],
                    "target": [],
                    "expression_sum": {
                        "group1": 0.0
                    },
                    "ens_id": "ENSG00000139289",
                    "uniprot_ids": [
                        "Q8WV24",
                        "R4GND3"
                    ]
                },
                "ENSG00000227716": {
                    "id": "ENSG00000227716",
                    "type": "Gene",
                    "symbol": "AP000459.1",
                    "source": [
                        "ENSG00000162992"
                    ],
                    "target": [],
                    "expression_sum": {
                        "group1": 0.0
                    },
                    "ens_id": "ENSG00000227716"
                },
                "ENSG00000116251": {
                    "id": "ENSG00000116251",
                    "type": "Gene",
                    "symbol": "RPL22",
                    "source": [
                        "ENSG00000109132",
                        "ENSG00000016082",
                        "ENSG00000167081",
                        "ENSG00000118263",
                        "ENSG00000164330",
                        "ENSG00000119547"
                    ],
                    "target": [],
                    "expression_sum": {
                        "group1": 14.0
                    },
                    "ens_id": "ENSG00000116251",
                    "uniprot_ids": [
                        "P35268",
                        "K7ERI7",
                        "K7EP65",
                        "K7EJT5",
                        "K7EMH1",
                        "K7ELC4"
                    ]
                },
                "ENSG00000131236": {
                    "id": "ENSG00000131236",
                    "type": "Gene",
                    "symbol": "CAP1",
                    "source": [
                        "ENSG00000167081",
                        "ENSG00000113580",
                        "ENSG00000118263",
                        "ENSG00000103495",
                        "ENSG00000164330"
                    ],
                    "target": [],
                    "expression_sum": {
                        "group1": 2.0
                    },
                    "ens_id": "ENSG00000131236",
                    "uniprot_ids": [
                        "Q01518",
                        "Q5T0R6",
                        "Q5T0R8",
                        "Q5T0R4",
                        "Q5T0S3",
                        "Q5T0R9",
                        "Q5T0R1",
                        "Q5T0R3",
                        "Q5T0R5",
                        "Q5T0R7",
                        "Q5T0R2"
                    ]
                },
                "ENSG00000142937": {
                    "id": "ENSG00000142937",
                    "type": "Gene",
                    "symbol": "RPS8",
                    "source": [
                        "ENSG00000181449",
                        "ENSG00000167081",
                        "ENSG00000118263",
                        "ENSG00000164330",
                        "ENSG00000108001",
                        "ENSG00000119547"
                    ],
                    "target": [],
                    "expression_sum": {
                        "group1": 43.0
                    },
                    "ens_id": "ENSG00000142937",
                    "uniprot_ids": [
                        "P62241",
                        "Q5JR95"
                    ]
                },
                "ENSG00000117450": {
                    "id": "ENSG00000117450",
                    "type": "Gene",
                    "symbol": "PRDX1",
                    "source": [
                        "ENSG00000167081",
                        "ENSG00000118263",
                        "ENSG00000163435",
                        "ENSG00000164330"
                    ],
                    "target": [],
                    "expression_sum": {
                        "group1": 6.0
                    },
                    "ens_id": "ENSG00000117450",
                    "uniprot_ids": [
                        "Q06830",
                        "A0A0A0MSI0",
                        "A0A0A0MRQ5"
                    ]
                },
                "ENSG00000065135": {
                    "id": "ENSG00000065135",
                    "type": "Gene",
                    "symbol": "GNAI3",
                    "source": [
                        "ENSG00000016082",
                        "ENSG00000113580",
                        "ENSG00000118263",
                        "ENSG00000164330",
                        "ENSG00000108001",
                        "ENSG00000119547"
                    ],
                    "target": [],
                    "expression_sum": {
                        "group1": 2.0
                    },
                    "ens_id": "ENSG00000065135",
                    "uniprot_ids": [
                        "P08754"
                    ]
                },
                "ENSG00000155366": {
                    "id": "ENSG00000155366",
                    "type": "Gene",
                    "symbol": "RHOC",
                    "source": [
                        "ENSG00000164683",
                        "ENSG00000147889",
                        "ENSG00000118263",
                        "ENSG00000164330"
                    ],
                    "target": [],
                    "expression_sum": {
                        "group1": 1.0
                    },
                    "ens_id": "ENSG00000155366",
                    "uniprot_ids": [
                        "P08134",
                        "E9PLA2",
                        "E9PN11",
                        "Q5JR07",
                        "Q5JR08",
                        "E9PQH6",
                        "Q5JR06",
                        "Q5JR05"
                    ]
                },
                "ENSG00000158710": {
                    "id": "ENSG00000158710",
                    "type": "Gene",
                    "symbol": "TAGLN2",
                    "source": [
                        "ENSG00000163435",
                        "ENSG00000114315",
                        "ENSG00000164683",
                        "ENSG00000118263",
                        "ENSG00000164330",
                        "ENSG00000221869"
                    ],
                    "target": [],
                    "expression_sum": {
                        "group1": 3.0
                    },
                    "ens_id": "ENSG00000158710",
                    "uniprot_ids": [
                        "P37802",
                        "X6RJP6"
                    ]
                },
                "ENSG00000182004": {
                    "id": "ENSG00000182004",
                    "type": "Gene",
                    "symbol": "SNRPE",
                    "source": [
                        "ENSG00000181449",
                        "ENSG00000109132",
                        "ENSG00000118263",
                        "ENSG00000164330",
                        "ENSG00000119547"
                    ],
                    "target": [],
                    "expression_sum": {
                        "group1": 3.0
                    },
                    "ens_id": "ENSG00000182004",
                    "uniprot_ids": [
                        "P62304",
                        "A6NHK2"
                    ]
                },
                "ENSG00000119185": {
                    "id": "ENSG00000119185",
                    "type": "Gene",
                    "symbol": "ITGB1BP1",
                    "source": [
                        "ENSG00000167081",
                        "ENSG00000181449",
                        "ENSG00000118263",
                        "ENSG00000164330"
                    ],
                    "target": [],
                    "expression_sum": {
                        "group1": 1.0
                    },
                    "ens_id": "ENSG00000119185",
                    "uniprot_ids": [
                        "O14713",
                        "G3V1A3",
                        "A8MPU2",
                        "C9J6Y2",
                        "C9J5T5",
                        "F8WF20",
                        "C9J0J6",
                        "C9JZ07",
                        "C9IZZ8",
                        "C9JBU8"
                    ]
                },
                "ENSG00000079785": {
                    "id": "ENSG00000079785",
                    "type": "Gene",
                    "symbol": "DDX1",
                    "source": [
                        "ENSG00000181449",
                        "ENSG00000109132",
                        "ENSG00000167081",
                        "ENSG00000118263",
                        "ENSG00000164330"
                    ],
                    "target": [],
                    "expression_sum": {
                        "group1": 0.0
                    },
                    "ens_id": "ENSG00000079785",
                    "uniprot_ids": [
                        "Q92499",
                        "A0A7I2YQ77",
                        "A0A7I2V430",
                        "A0A7I2V421",
                        "A0A7I2V4F0",
                        "A0A7I2V4J3",
                        "A0A7I2YQD0",
                        "A0A087WZ71",
                        "A0A7I2V5X8",
                        "A0A087X2G1",
                        "A0A7I2V2M5",
                        "C9JLP0",
                        "A0A7I2V4Q0"
                    ]
                },
                "ENSG00000143933": {
                    "id": "ENSG00000143933",
                    "type": "Gene",
                    "symbol": "CALM2",
                    "source": [
                        "ENSG00000181449",
                        "ENSG00000163435",
                        "ENSG00000157557",
                        "ENSG00000109132",
                        "ENSG00000167081",
                        "ENSG00000113580",
                        "ENSG00000148516",
                        "ENSG00000118263",
                        "ENSG00000164330",
                        "ENSG00000140262",
                        "ENSG00000150347",
                        "ENSG00000114861",
                        "ENSG00000139352"
                    ],
                    "target": [],
                    "expression_sum": {
                        "group1": 38.0
                    },
                    "ens_id": "ENSG00000143933",
                    "uniprot_ids": [
                        "P0DP24",
                        "M0QZ52",
                        "Q96HY3",
                        "E7EMB3",
                        "F8WBR5",
                        "A0A590UJE2",
                        "A0A590UJI2",
                        "A0A590UJC0"
                    ]
                },
                "ENSG00000124357": {
                    "id": "ENSG00000124357",
                    "type": "Gene",
                    "symbol": "NAGK",
                    "source": [
                        "ENSG00000118263"
                    ],
                    "target": [],
                    "expression_sum": {
                        "group1": 0.0
                    },
                    "ens_id": "ENSG00000124357",
                    "uniprot_ids": [
                        "Q9UJ70",
                        "H7C1L7",
                        "H7C286",
                        "E9PPU6",
                        "H0YE82",
                        "H0YF44",
                        "C9JEV6",
                        "H7C3G9",
                        "H0YC94",
                        "H0YEB7",
                        "C9JMR7"
                    ]
                },
                "ENSG00000152082": {
                    "id": "ENSG00000152082",
                    "type": "Gene",
                    "symbol": "MZT2B",
                    "source": [
                        "ENSG00000181449",
                        "ENSG00000167081",
                        "ENSG00000118263",
                        "ENSG00000164330",
                        "ENSG00000196591",
                        "ENSG00000124766",
                        "ENSG00000119547",
                        "ENSG00000160113"
                    ],
                    "target": [],
                    "expression_sum": {
                        "group1": 6.0
                    },
                    "ens_id": "ENSG00000152082",
                    "uniprot_ids": [
                        "Q6NZ67",
                        "H7C293",
                        "H7C173",
                        "H7BZ50",
                        "A0A494C0V9",
                        "B8ZZ87"
                    ]
                },
                "ENSG00000173272": {
                    "id": "ENSG00000173272",
                    "type": "Gene",
                    "symbol": "MZT2A",
                    "source": [
                        "ENSG00000181449",
                        "ENSG00000118263",
                        "ENSG00000164330",
                        "ENSG00000067955",
                        "ENSG00000119547"
                    ],
                    "target": [],
                    "expression_sum": {
                        "group1": 4.0
                    },
                    "ens_id": "ENSG00000173272",
                    "uniprot_ids": [
                        "Q6P582",
                        "H7C202"
                    ]
                },
                "ENSG00000144381": {
                    "id": "ENSG00000144381",
                    "type": "Gene",
                    "symbol": "HSPD1",
                    "source": [
                        "ENSG00000181449",
                        "ENSG00000109132",
                        "ENSG00000167081",
                        "ENSG00000118263",
                        "ENSG00000164330"
                    ],
                    "target": [],
                    "expression_sum": {
                        "group1": 4.0
                    },
                    "ens_id": "ENSG00000144381",
                    "uniprot_ids": [
                        "P10809",
                        "A0A7I2V5K3",
                        "A0A7I2YQK6",
                        "F8WBB1",
                        "A0A7I2V5M1",
                        "A0A7I2V599",
                        "E7EXB4",
                        "C9JL19",
                        "A0A7I2V369",
                        "A0A7I2V2X6",
                        "A0A7I2YQ71",
                        "C9JCQ4",
                        "C9J0S9",
                        "C9JL25",
                        "E7ESH4"
                    ]
                },
                "ENSG00000115541": {
                    "id": "ENSG00000115541",
                    "type": "Gene",
                    "symbol": "HSPE1",
                    "source": [
                        "ENSG00000181449",
                        "ENSG00000109132",
                        "ENSG00000167081",
                        "ENSG00000118263",
                        "ENSG00000164330"
                    ],
                    "target": [],
                    "expression_sum": {
                        "group1": 6.0
                    },
                    "ens_id": "ENSG00000115541",
                    "uniprot_ids": [
                        "P61604",
                        "B8ZZL8",
                        "B8ZZ54"
                    ]
                },
                "ENSG00000197756": {
                    "id": "ENSG00000197756",
                    "type": "Gene",
                    "symbol": "RPL37A",
                    "source": [
                        "ENSG00000181449",
                        "ENSG00000016082",
                        "ENSG00000118263",
                        "ENSG00000164330",
                        "ENSG00000137309"
                    ],
                    "target": [],
                    "expression_sum": {
                        "group1": 29.0
                    },
                    "ens_id": "ENSG00000197756",
                    "uniprot_ids": [
                        "P61513",
                        "C9J4Z3",
                        "G5E9R3",
                        "M0R0A1",
                        "Q6P4E4",
                        "M0R2L6",
                        "E9PEL3"
                    ]
                },
                "ENSG00000135900": {
                    "id": "ENSG00000135900",
                    "type": "Gene",
                    "symbol": "MRPL44",
                    "source": [
                        "ENSG00000167081",
                        "ENSG00000118263",
                        "ENSG00000164330"
                    ],
                    "target": [],
                    "expression_sum": {
                        "group1": 1.0
                    },
                    "ens_id": "ENSG00000135900",
                    "uniprot_ids": [
                        "Q9H9J2"
                    ]
                },
                "ENSG00000162244": {
                    "id": "ENSG00000162244",
                    "type": "Gene",
                    "symbol": "RPL29",
                    "source": [
                        "ENSG00000167081",
                        "ENSG00000150347",
                        "ENSG00000118263",
                        "ENSG00000164330"
                    ],
                    "target": [],
                    "expression_sum": {
                        "group1": 31.0
                    },
                    "ens_id": "ENSG00000162244",
                    "uniprot_ids": [
                        "P47914",
                        "C9IYI4",
                        "A0A3B3ITT5",
                        "F8WF43"
                    ]
                },
                "ENSG00000184220": {
                    "id": "ENSG00000184220",
                    "type": "Gene",
                    "symbol": "CMSS1",
                    "source": [
                        "ENSG00000181449",
                        "ENSG00000109132",
                        "ENSG00000016082",
                        "ENSG00000167081",
                        "ENSG00000118263",
                        "ENSG00000164330"
                    ],
                    "target": [],
                    "expression_sum": {
                        "group1": 1.0
                    },
                    "ens_id": "ENSG00000184220",
                    "uniprot_ids": [
                        "Q9BQ75",
                        "F8WC72",
                        "C9IY68",
                        "C9J384",
                        "H7C515"
                    ]
                },
                "ENSG00000175792": {
                    "id": "ENSG00000175792",
                    "type": "Gene",
                    "symbol": "RUVBL1",
                    "source": [
                        "ENSG00000124766",
                        "ENSG00000167081",
                        "ENSG00000118263",
                        "ENSG00000164330"
                    ],
                    "target": [],
                    "expression_sum": {
                        "group1": 1.0
                    },
                    "ens_id": "ENSG00000175792",
                    "uniprot_ids": [
                        "Q9Y265",
                        "H7C4G5",
                        "J3QLR1",
                        "E7ETR0",
                        "H7C4I3"
                    ]
                },
                "ENSG00000171497": {
                    "id": "ENSG00000171497",
                    "type": "Gene",
                    "symbol": "PPID",
                    "source": [
                        "ENSG00000167081",
                        "ENSG00000118263",
                        "ENSG00000164330"
                    ],
                    "target": [],
                    "expression_sum": {
                        "group1": 1.0
                    },
                    "ens_id": "ENSG00000171497",
                    "uniprot_ids": [
                        "Q08752",
                        "H0Y969",
                        "H0Y8J0"
                    ]
                },
                "ENSG00000145592": {
                    "id": "ENSG00000145592",
                    "type": "Gene",
                    "symbol": "RPL37",
                    "source": [
                        "ENSG00000164683",
                        "ENSG00000167081",
                        "ENSG00000118263",
                        "ENSG00000164330",
                        "ENSG00000119547"
                    ],
                    "target": [],
                    "expression_sum": {
                        "group1": 21.0
                    },
                    "ens_id": "ENSG00000145592",
                    "uniprot_ids": [
                        "P61927",
                        "D6RG19",
                        "D6R9X9"
                    ]
                },
                "ENSG00000273841": {
                    "id": "ENSG00000273841",
                    "type": "Gene",
                    "symbol": "TAF9",
                    "source": [
                        "ENSG00000181449",
                        "ENSG00000167081",
                        "ENSG00000113580",
                        "ENSG00000148516",
                        "ENSG00000118263",
                        "ENSG00000103495",
                        "ENSG00000164330",
                        "ENSG00000177030",
                        "ENSG00000139352"
                    ],
                    "target": [],
                    "expression_sum": {
                        "group1": 2.0
                    },
                    "ens_id": "ENSG00000273841",
                    "uniprot_ids": [
                        "Q16594",
                        "D6RHW1",
                        "D6RIY1",
                        "D6RIV9",
                        "D6RIE8",
                        "D6RGK3"
                    ]
                },
                "ENSG00000164346": {
                    "id": "ENSG00000164346",
                    "type": "Gene",
                    "symbol": "NSA2",
                    "source": [
                        "ENSG00000163435",
                        "ENSG00000109132",
                        "ENSG00000167081",
                        "ENSG00000113580",
                        "ENSG00000118263"
                    ],
                    "target": [],
                    "expression_sum": {
                        "group1": 2.0
                    },
                    "ens_id": "ENSG00000164346",
                    "uniprot_ids": [
                        "O95478",
                        "A0A0A0MQZ6",
                        "H0YAI9"
                    ]
                },
                "ENSG00000113575": {
                    "id": "ENSG00000113575",
                    "type": "Gene",
                    "symbol": "PPP2CA",
                    "source": [
                        "ENSG00000181449",
                        "ENSG00000109132",
                        "ENSG00000167081",
                        "ENSG00000113580",
                        "ENSG00000118263",
                        "ENSG00000164330"
                    ],
                    "target": [],
                    "expression_sum": {
                        "group1": 1.0
                    },
                    "ens_id": "ENSG00000113575",
                    "uniprot_ids": [
                        "P67775",
                        "E7ESG8",
                        "E5RHP4"
                    ]
                },
                "ENSG00000164587": {
                    "id": "ENSG00000164587",
                    "type": "Gene",
                    "symbol": "RPS14",
                    "source": [
                        "ENSG00000167081",
                        "ENSG00000164330",
                        "ENSG00000118263",
                        "ENSG00000109132"
                    ],
                    "target": [],
                    "expression_sum": {
                        "group1": 37.0
                    },
                    "ens_id": "ENSG00000164587",
                    "uniprot_ids": [
                        "P62263",
                        "E5RH77",
                        "A0A2R8Y811"
                    ]
                },
                "ENSG00000113742": {
                    "id": "ENSG00000113742",
                    "type": "Gene",
                    "symbol": "CPEB4",
                    "source": [
                        "ENSG00000109132",
                        "ENSG00000016082",
                        "ENSG00000113580",
                        "ENSG00000148516",
                        "ENSG00000118263",
                        "ENSG00000164330",
                        "ENSG00000139352"
                    ],
                    "target": [],
                    "expression_sum": {
                        "group1": 0.0
                    },
                    "ens_id": "ENSG00000113742",
                    "uniprot_ids": [
                        "Q17RY0",
                        "B7ZLQ8",
                        "A0A590UJI5",
                        "E5RFP2",
                        "E5RJM0",
                        "A0A590UJN2",
                        "A0A590UK96",
                        "H0YBG1"
                    ]
                },
                "ENSG00000145912": {
                    "id": "ENSG00000145912",
                    "type": "Gene",
                    "symbol": "NHP2",
                    "source": [
                        "ENSG00000167081",
                        "ENSG00000181449",
                        "ENSG00000118263"
                    ],
                    "target": [],
                    "expression_sum": {
                        "group1": 2.0
                    },
                    "ens_id": "ENSG00000145912",
                    "uniprot_ids": [
                        "Q9NX24",
                        "D6RCB9",
                        "D6RC52",
                        "J3QSY4",
                        "H0YC83"
                    ]
                },
                "ENSG00000151914": {
                    "id": "ENSG00000151914",
                    "type": "Gene",
                    "symbol": "DST",
                    "source": [
                        "ENSG00000109132",
                        "ENSG00000016082",
                        "ENSG00000113580",
                        "ENSG00000118263",
                        "ENSG00000164330",
                        "ENSG00000108001"
                    ],
                    "target": [],
                    "expression_sum": {
                        "group1": 2.0
                    },
                    "ens_id": "ENSG00000151914",
                    "uniprot_ids": [
                        "Q03001",
                        "Q6P0N6",
                        "E9PHM6",
                        "H0YBX0",
                        "H0YC65",
                        "A0A0U1RQJ2",
                        "H0YAT7",
                        "E7ETB9",
                        "F8W9J4",
                        "H0YC82",
                        "F6QMI7",
                        "A0A494C1D7",
                        "A0A494C1U5",
                        "A0A7P0T890",
                        "A0A494C073",
                        "E7ERX3",
                        "Q5T0V7"
                    ]
                },
                "ENSG00000215712": {
                    "id": "ENSG00000215712",
                    "type": "Gene",
                    "symbol": "TMEM242",
                    "source": [
                        "ENSG00000118263",
                        "ENSG00000164330"
                    ],
                    "target": [],
                    "expression_sum": {
                        "group1": 0.0
                    },
                    "ens_id": "ENSG00000215712",
                    "uniprot_ids": [
                        "Q9NWH2",
                        "Q5T2S1"
                    ]
                },
                "ENSG00000146425": {
                    "id": "ENSG00000146425",
                    "type": "Gene",
                    "symbol": "DYNLT1",
                    "source": [
                        "ENSG00000181449",
                        "ENSG00000167081",
                        "ENSG00000113580",
                        "ENSG00000148516",
                        "ENSG00000118263",
                        "ENSG00000164330",
                        "ENSG00000198911",
                        "ENSG00000108001",
                        "ENSG00000213015",
                        "ENSG00000196591",
                        "ENSG00000124766"
                    ],
                    "target": [],
                    "expression_sum": {
                        "group1": 8.0
                    },
                    "ens_id": "ENSG00000146425",
                    "uniprot_ids": [
                        "P63172"
                    ]
                },
                "ENSG00000136238": {
                    "id": "ENSG00000136238",
                    "type": "Gene",
                    "symbol": "RAC1",
                    "source": [
                        "ENSG00000181449",
                        "ENSG00000163435",
                        "ENSG00000167081",
                        "ENSG00000113580",
                        "ENSG00000148516",
                        "ENSG00000118263",
                        "ENSG00000164330",
                        "ENSG00000177030",
                        "ENSG00000114861",
                        "ENSG00000221869",
                        "ENSG00000119547"
                    ],
                    "target": [],
                    "expression_sum": {
                        "group1": 6.0
                    },
                    "ens_id": "ENSG00000136238",
                    "uniprot_ids": [
                        "P63000"
                    ]
                },
                "ENSG00000106244": {
                    "id": "ENSG00000106244",
                    "type": "Gene",
                    "symbol": "PDAP1",
                    "source": [
                        "ENSG00000181449",
                        "ENSG00000118263",
                        "ENSG00000113580",
                        "ENSG00000164330"
                    ],
                    "target": [],
                    "expression_sum": {
                        "group1": 2.0
                    },
                    "ens_id": "ENSG00000106244",
                    "uniprot_ids": [
                        "Q13442",
                        "F8WBW6"
                    ]
                },
                "ENSG00000241468": {
                    "id": "ENSG00000241468",
                    "type": "Gene",
                    "symbol": "ATP5MF",
                    "source": [
                        "ENSG00000181449",
                        "ENSG00000113580",
                        "ENSG00000118263",
                        "ENSG00000164330",
                        "ENSG00000108001"
                    ],
                    "target": [],
                    "expression_sum": {
                        "group1": 4.0
                    },
                    "ens_id": "ENSG00000241468",
                    "uniprot_ids": [
                        "P56134",
                        "E5RKA0",
                        "C9JU26"
                    ]
                },
                "ENSG00000172354": {
                    "id": "ENSG00000172354",
                    "type": "Gene",
                    "symbol": "GNB2",
                    "source": [
                        "ENSG00000167081",
                        "ENSG00000181449",
                        "ENSG00000118263",
                        "ENSG00000164330"
                    ],
                    "target": [],
                    "expression_sum": {
                        "group1": 1.0
                    },
                    "ens_id": "ENSG00000172354",
                    "uniprot_ids": [
                        "P62879",
                        "E7EP32",
                        "C9JXA5",
                        "C9JIS1",
                        "C9JZN1"
                    ]
                },
                "ENSG00000169100": {
                    "id": "ENSG00000169100",
                    "type": "Gene",
                    "symbol": "SLC25A6",
                    "source": [
                        "ENSG00000163435",
                        "ENSG00000167081",
                        "ENSG00000113580",
                        "ENSG00000118263",
                        "ENSG00000164330"
                    ],
                    "target": [],
                    "expression_sum": {
                        "group1": 3.0
                    },
                    "ens_id": "ENSG00000169100",
                    "uniprot_ids": [
                        "P12236"
                    ]
                },
                "ENSG00000102317": {
                    "id": "ENSG00000102317",
                    "type": "Gene",
                    "symbol": "RBM3",
                    "source": [
                        "ENSG00000167081",
                        "ENSG00000113580",
                        "ENSG00000114861",
                        "ENSG00000118263"
                    ],
                    "target": [],
                    "expression_sum": {
                        "group1": 2.0
                    },
                    "ens_id": "ENSG00000102317",
                    "uniprot_ids": [
                        "P98179",
                        "Q9H5V0"
                    ]
                },
                "ENSG00000077721": {
                    "id": "ENSG00000077721",
                    "type": "Gene",
                    "symbol": "UBE2A",
                    "source": [
                        "ENSG00000167081",
                        "ENSG00000118263",
                        "ENSG00000164330"
                    ],
                    "target": [],
                    "expression_sum": {
                        "group1": 0.0
                    },
                    "ens_id": "ENSG00000077721",
                    "uniprot_ids": [
                        "P49459",
                        "A0A0D9SF75",
                        "A0A0R4J2E5",
                        "A0A0D9SG71",
                        "A0A0D9SEZ6"
                    ]
                },
                "ENSG00000104643": {
                    "id": "ENSG00000104643",
                    "type": "Gene",
                    "symbol": "MTMR9",
                    "source": [
                        "ENSG00000113580",
                        "ENSG00000148516",
                        "ENSG00000118263",
                        "ENSG00000164330",
                        "ENSG00000139352"
                    ],
                    "target": [],
                    "expression_sum": {
                        "group1": 0.0
                    },
                    "ens_id": "ENSG00000104643",
                    "uniprot_ids": [
                        "Q96QG7",
                        "E9PR67"
                    ]
                },
                "ENSG00000221914": {
                    "id": "ENSG00000221914",
                    "type": "Gene",
                    "symbol": "PPP2R2A",
                    "source": [
                        "ENSG00000181449",
                        "ENSG00000167081",
                        "ENSG00000113580",
                        "ENSG00000118263",
                        "ENSG00000164330"
                    ],
                    "target": [],
                    "expression_sum": {
                        "group1": 1.0
                    },
                    "ens_id": "ENSG00000221914",
                    "uniprot_ids": [
                        "P63151",
                        "A0A590UJY3",
                        "A0A590UJJ1",
                        "E5RJV2",
                        "E5RHQ2",
                        "E5RIY1",
                        "E5RFR9",
                        "E5RJV1"
                    ]
                },
                "ENSG00000104671": {
                    "id": "ENSG00000104671",
                    "type": "Gene",
                    "symbol": "DCTN6",
                    "source": [
                        "ENSG00000167081",
                        "ENSG00000181449",
                        "ENSG00000118263"
                    ],
                    "target": [],
                    "expression_sum": {
                        "group1": 1.0
                    },
                    "ens_id": "ENSG00000104671",
                    "uniprot_ids": [
                        "O00399",
                        "E5RIK5",
                        "E5RGW9",
                        "E5RFU3",
                        "E5RK00"
                    ]
                },
                "ENSG00000104695": {
                    "id": "ENSG00000104695",
                    "type": "Gene",
                    "symbol": "PPP2CB",
                    "source": [
                        "ENSG00000181449",
                        "ENSG00000109132",
                        "ENSG00000167081",
                        "ENSG00000118263",
                        "ENSG00000164330",
                        "ENSG00000108001",
                        "ENSG00000119547"
                    ],
                    "target": [],
                    "expression_sum": {
                        "group1": 2.0
                    },
                    "ens_id": "ENSG00000104695",
                    "uniprot_ids": [
                        "P62714",
                        "H0YC23",
                        "E5RHC1",
                        "E5RJX4",
                        "H0YBN9",
                        "E5RFI3"
                    ]
                },
                "ENSG00000078668": {
                    "id": "ENSG00000078668",
                    "type": "Gene",
                    "symbol": "VDAC3",
                    "source": [
                        "ENSG00000181449",
                        "ENSG00000109132",
                        "ENSG00000167081",
                        "ENSG00000113580",
                        "ENSG00000118263",
                        "ENSG00000164330",
                        "ENSG00000114861",
                        "ENSG00000139352"
                    ],
                    "target": [],
                    "expression_sum": {
                        "group1": 3.0
                    },
                    "ens_id": "ENSG00000078668",
                    "uniprot_ids": [
                        "Q9Y277",
                        "E5RK27",
                        "E5RFP6",
                        "E5RFL1",
                        "E5RJN6",
                        "E5RHZ6",
                        "E5RHE1"
                    ]
                },
                "ENSG00000168522": {
                    "id": "ENSG00000168522",
                    "type": "Gene",
                    "symbol": "FNTA",
                    "source": [
                        "ENSG00000109132",
                        "ENSG00000167081",
                        "ENSG00000113580",
                        "ENSG00000118263",
                        "ENSG00000164330"
                    ],
                    "target": [],
                    "expression_sum": {
                        "group1": 1.0
                    },
                    "ens_id": "ENSG00000168522",
                    "uniprot_ids": [
                        "P49354",
                        "B3KVN2",
                        "E9PK84",
                        "E9PPM9",
                        "E9PQP6",
                        "H0YCW1",
                        "E9PN85"
                    ]
                },
                "ENSG00000121022": {
                    "id": "ENSG00000121022",
                    "type": "Gene",
                    "symbol": "COPS5",
                    "source": [
                        "ENSG00000181449",
                        "ENSG00000109132",
                        "ENSG00000016082",
                        "ENSG00000113580",
                        "ENSG00000167081",
                        "ENSG00000118263",
                        "ENSG00000164330"
                    ],
                    "target": [],
                    "expression_sum": {
                        "group1": 1.0
                    },
                    "ens_id": "ENSG00000121022",
                    "uniprot_ids": [
                        "Q92905",
                        "E5RFS1",
                        "E5RHH5",
                        "E5RK55",
                        "E5RG35",
                        "E5RHF2"
                    ]
                },
                "ENSG00000164985": {
                    "id": "ENSG00000164985",
                    "type": "Gene",
                    "symbol": "PSIP1",
                    "source": [
                        "ENSG00000181449",
                        "ENSG00000016082",
                        "ENSG00000167081",
                        "ENSG00000118263",
                        "ENSG00000164330",
                        "ENSG00000119547"
                    ],
                    "target": [],
                    "expression_sum": {
                        "group1": 3.0
                    },
                    "ens_id": "ENSG00000164985",
                    "uniprot_ids": [
                        "O75475",
                        "V9GYT7"
                    ]
                },
                "ENSG00000165119": {
                    "id": "ENSG00000165119",
                    "type": "Gene",
                    "symbol": "HNRNPK",
                    "source": [
                        "ENSG00000181449",
                        "ENSG00000114315",
                        "ENSG00000167081",
                        "ENSG00000113580",
                        "ENSG00000118263",
                        "ENSG00000164330",
                        "ENSG00000108001",
                        "ENSG00000119547"
                    ],
                    "target": [],
                    "expression_sum": {
                        "group1": 5.0
                    },
                    "ens_id": "ENSG00000165119",
                    "uniprot_ids": [
                        "P61978",
                        "Q5T6W2",
                        "S4R457",
                        "S4R359"
                    ]
                },
                "ENSG00000136938": {
                    "id": "ENSG00000136938",
                    "type": "Gene",
                    "symbol": "ANP32B",
                    "source": [
                        "ENSG00000181449",
                        "ENSG00000118263",
                        "ENSG00000164330"
                    ],
                    "target": [],
                    "expression_sum": {
                        "group1": 1.0
                    },
                    "ens_id": "ENSG00000136938",
                    "uniprot_ids": [
                        "Q92688"
                    ]
                },
                "ENSG00000177600": {
                    "id": "ENSG00000177600",
                    "type": "Gene",
                    "symbol": "RPLP2",
                    "source": [
                        "ENSG00000181449",
                        "ENSG00000164683",
                        "ENSG00000167081",
                        "ENSG00000118263",
                        "ENSG00000164330"
                    ],
                    "target": [],
                    "expression_sum": {
                        "group1": 15.0
                    },
                    "ens_id": "ENSG00000177600",
                    "uniprot_ids": [
                        "P05387",
                        "H0YDD8"
                    ]
                },
                "ENSG00000175334": {
                    "id": "ENSG00000175334",
                    "type": "Gene",
                    "symbol": "BANF1",
                    "source": [
                        "ENSG00000167081",
                        "ENSG00000181449",
                        "ENSG00000118263",
                        "ENSG00000164330"
                    ],
                    "target": [],
                    "expression_sum": {
                        "group1": 3.0
                    },
                    "ens_id": "ENSG00000175334",
                    "uniprot_ids": [
                        "O75531",
                        "E9PJJ8"
                    ]
                },
                "ENSG00000137710": {
                    "id": "ENSG00000137710",
                    "type": "Gene",
                    "symbol": "RDX",
                    "source": [
                        "ENSG00000181449",
                        "ENSG00000118263"
                    ],
                    "target": [],
                    "expression_sum": {
                        "group1": 1.0
                    },
                    "ens_id": "ENSG00000137710",
                    "uniprot_ids": [
                        "P35241",
                        "A0A2R8Y7M3",
                        "E9PKN5",
                        "E9PN07",
                        "E9PNV3",
                        "A0A2R8Y5S7",
                        "E9PQ82",
                        "A0A2R8Y4H6",
                        "E9PRS5",
                        "A0A2R8Y5P0",
                        "E9PNP4"
                    ]
                },
                "ENSG00000168092": {
                    "id": "ENSG00000168092",
                    "type": "Gene",
                    "symbol": "PAFAH1B2",
                    "source": [
                        "ENSG00000167081",
                        "ENSG00000113580",
                        "ENSG00000148516",
                        "ENSG00000118263",
                        "ENSG00000164330"
                    ],
                    "target": [],
                    "expression_sum": {
                        "group1": 1.0
                    },
                    "ens_id": "ENSG00000168092",
                    "uniprot_ids": [
                        "P68402",
                        "J3KNE3"
                    ]
                },
                "ENSG00000159335": {
                    "id": "ENSG00000159335",
                    "type": "Gene",
                    "symbol": "PTMS",
                    "source": [
                        "ENSG00000181449",
                        "ENSG00000167081",
                        "ENSG00000122691",
                        "ENSG00000118263",
                        "ENSG00000164330",
                        "ENSG00000221869",
                        "ENSG00000160113"
                    ],
                    "target": [],
                    "expression_sum": {
                        "group1": 17.0
                    },
                    "ens_id": "ENSG00000159335",
                    "uniprot_ids": [
                        "P20962",
                        "F5GXR3"
                    ]
                },
                "ENSG00000133703": {
                    "id": "ENSG00000133703",
                    "type": "Gene",
                    "symbol": "KRAS",
                    "source": [
                        "ENSG00000163435",
                        "ENSG00000167081",
                        "ENSG00000113580",
                        "ENSG00000118263",
                        "ENSG00000164330",
                        "ENSG00000119547"
                    ],
                    "target": [],
                    "expression_sum": {
                        "group1": 1.0
                    },
                    "ens_id": "ENSG00000133703",
                    "uniprot_ids": [
                        "P01116",
                        "G3V5T7",
                        "G3V4K2"
                    ]
                },
                "ENSG00000167552": {
                    "id": "ENSG00000167552",
                    "type": "Gene",
                    "symbol": "TUBA1A",
                    "source": [
                        "ENSG00000181449",
                        "ENSG00000106261",
                        "ENSG00000109132",
                        "ENSG00000118263",
                        "ENSG00000103495",
                        "ENSG00000168214",
                        "ENSG00000196591"
                    ],
                    "target": [],
                    "expression_sum": {
                        "group1": 95.0
                    },
                    "ens_id": "ENSG00000167552",
                    "uniprot_ids": [
                        "Q71U36",
                        "F8W0F6",
                        "A0A7P0Z4A1",
                        "F8VQQ4",
                        "F8VRZ4"
                    ]
                },
                "ENSG00000139644": {
                    "id": "ENSG00000139644",
                    "type": "Gene",
                    "symbol": "TMBIM6",
                    "source": [
                        "ENSG00000181449",
                        "ENSG00000163435",
                        "ENSG00000167081",
                        "ENSG00000113580",
                        "ENSG00000118263",
                        "ENSG00000164330",
                        "ENSG00000108001"
                    ],
                    "target": [],
                    "expression_sum": {
                        "group1": 5.0
                    },
                    "ens_id": "ENSG00000139644",
                    "uniprot_ids": [
                        "P55061",
                        "F8VVJ4",
                        "F8W201",
                        "F8VQW0",
                        "F8VR05",
                        "F8VX73",
                        "F8VPI1",
                        "F8W1V3",
                        "A0A0G2JKZ4",
                        "F8W086",
                        "F8VQQ5",
                        "F8VY06",
                        "F8W1G3",
                        "F8VSI7"
                    ]
                },
                "ENSG00000197728": {
                    "id": "ENSG00000197728",
                    "type": "Gene",
                    "symbol": "RPS26",
                    "source": [
                        "ENSG00000105419",
                        "ENSG00000181449",
                        "ENSG00000163435",
                        "ENSG00000109132",
                        "ENSG00000016082",
                        "ENSG00000167081",
                        "ENSG00000118263",
                        "ENSG00000164330",
                        "ENSG00000108001",
                        "ENSG00000119547"
                    ],
                    "target": [],
                    "expression_sum": {
                        "group1": 6.0
                    },
                    "ens_id": "ENSG00000197728",
                    "uniprot_ids": [
                        "P62854"
                    ]
                },
                "ENSG00000092841": {
                    "id": "ENSG00000092841",
                    "type": "Gene",
                    "symbol": "MYL6",
                    "source": [
                        "ENSG00000181449",
                        "ENSG00000163435",
                        "ENSG00000167081",
                        "ENSG00000118263",
                        "ENSG00000164330",
                        "ENSG00000221869"
                    ],
                    "target": [],
                    "expression_sum": {
                        "group1": 20.0
                    },
                    "ens_id": "ENSG00000092841",
                    "uniprot_ids": [
                        "P60660",
                        "G3V1V0",
                        "B7Z6Z4",
                        "G3V1Y7",
                        "F8W1R7",
                        "F8VZU9",
                        "H0YI43",
                        "F8VXL3",
                        "F8VPF3",
                        "J3KND3",
                        "G8JLA2",
                        "F8W180"
                    ]
                },
                "ENSG00000110958": {
                    "id": "ENSG00000110958",
                    "type": "Gene",
                    "symbol": "PTGES3",
                    "source": [
                        "ENSG00000181449",
                        "ENSG00000118263",
                        "ENSG00000164330"
                    ],
                    "target": [],
                    "expression_sum": {
                        "group1": 8.0
                    },
                    "ens_id": "ENSG00000110958",
                    "uniprot_ids": [
                        "Q15185",
                        "B4DDC6",
                        "A0A087WYT3"
                    ]
                },
                "ENSG00000174456": {
                    "id": "ENSG00000174456",
                    "type": "Gene",
                    "symbol": "C12orf76",
                    "source": [
                        "ENSG00000181449",
                        "ENSG00000167081",
                        "ENSG00000113580",
                        "ENSG00000118263",
                        "ENSG00000164330",
                        "ENSG00000139352"
                    ],
                    "target": [],
                    "expression_sum": {
                        "group1": 2.0
                    },
                    "ens_id": "ENSG00000174456",
                    "uniprot_ids": [
                        "A0A087WX00",
                        "A0A0B4J261",
                        "A0A494C145"
                    ]
                },
                "ENSG00000133083": {
                    "id": "ENSG00000133083",
                    "type": "Gene",
                    "symbol": "DCLK1",
                    "source": [
                        "ENSG00000181449",
                        "ENSG00000118263",
                        "ENSG00000108001",
                        "ENSG00000196591",
                        "ENSG00000119547"
                    ],
                    "target": [],
                    "expression_sum": {
                        "group1": 0.0
                    },
                    "ens_id": "ENSG00000133083",
                    "uniprot_ids": [
                        "O15075",
                        "Q5VZY9"
                    ]
                },
                "ENSG00000092020": {
                    "id": "ENSG00000092020",
                    "type": "Gene",
                    "symbol": "PPP2R3C",
                    "source": [
                        "ENSG00000118263"
                    ],
                    "target": [],
                    "expression_sum": {
                        "group1": 1.0
                    },
                    "ens_id": "ENSG00000092020",
                    "uniprot_ids": [
                        "Q969Q6",
                        "G3V228",
                        "Q86US5",
                        "H0YJV0",
                        "G3V3V5",
                        "G3V5U8",
                        "H0YJC5",
                        "A0A0C4DGK2",
                        "G3V2K1",
                        "H0YJR2",
                        "H0YJ16",
                        "G3V3T9",
                        "G3V561"
                    ]
                },
                "ENSG00000166946": {
                    "id": "ENSG00000166946",
                    "type": "Gene",
                    "symbol": "CCNDBP1",
                    "source": [
                        "ENSG00000167081",
                        "ENSG00000164330",
                        "ENSG00000118263",
                        "ENSG00000109132"
                    ],
                    "target": [],
                    "expression_sum": {
                        "group1": 0.0
                    },
                    "ens_id": "ENSG00000166946",
                    "uniprot_ids": [
                        "O95273",
                        "H3BUF4",
                        "H3BQA6",
                        "H3BR23"
                    ]
                },
                "ENSG00000128989": {
                    "id": "ENSG00000128989",
                    "type": "Gene",
                    "symbol": "ARPP19",
                    "source": [
                        "ENSG00000181449",
                        "ENSG00000113580",
                        "ENSG00000118263",
                        "ENSG00000164330",
                        "ENSG00000139352",
                        "ENSG00000137203"
                    ],
                    "target": [],
                    "expression_sum": {
                        "group1": 3.0
                    },
                    "ens_id": "ENSG00000128989",
                    "uniprot_ids": [
                        "P56211",
                        "H3BMD8",
                        "H3BTD3",
                        "H3BQ52"
                    ]
                },
                "ENSG00000103495": {
                    "id": "ENSG00000103495",
                    "type": "TF",
                    "symbol": "MAZ",
                    "source": [
                        "ENSG00000181449",
                        "ENSG00000109132",
                        "ENSG00000167081",
                        "ENSG00000118263",
                        "ENSG00000164330",
                        "ENSG00000119547"
                    ],
                    "target": [
                        "ENSG00000162373",
                        "ENSG00000162704",
                        "ENSG00000111674",
                        "ENSG00000111716",
                        "ENSG00000153130",
                        "ENSG00000005810",
                        "ENSG00000137955",
                        "ENSG00000197959",
                        "ENSG00000075945",
                        "ENSG00000077380",
                        "ENSG00000162490",
                        "ENSG00000052802",
                        "ENSG00000184697",
                        "ENSG00000087258",
                        "ENSG00000111728",
                        "ENSG00000154917",
                        "ENSG00000272398",
                        "ENSG00000015592",
                        "ENSG00000129636",
                        "ENSG00000115540",
                        "ENSG00000123240",
                        "ENSG00000143545",
                        "ENSG00000081181",
                        "ENSG00000242173",
                        "ENSG00000162545",
                        "ENSG00000139112",
                        "ENSG00000125868",
                        "ENSG00000165637",
                        "ENSG00000213190",
                        "ENSG00000060982",
                        "ENSG00000131236",
                        "ENSG00000196072",
                        "ENSG00000104112",
                        "ENSG00000187164",
                        "ENSG00000144642",
                        "ENSG00000144218",
                        "ENSG00000213420",
                        "ENSG00000107130",
                        "ENSG00000034713",
                        "ENSG00000105696",
                        "ENSG00000157168",
                        "ENSG00000034510",
                        "ENSG00000117410",
                        "ENSG00000150722",
                        "ENSG00000273841",
                        "ENSG00000138698",
                        "ENSG00000177519",
                        "ENSG00000144635",
                        "ENSG00000130540",
                        "ENSG00000176749",
                        "ENSG00000125744",
                        "ENSG00000169314",
                        "ENSG00000215217",
                        "ENSG00000164687",
                        "ENSG00000129682",
                        "ENSG00000163888",
                        "ENSG00000213760",
                        "ENSG00000143702",
                        "ENSG00000131966",
                        "ENSG00000112972",
                        "ENSG00000084731",
                        "ENSG00000166974",
                        "ENSG00000167552",
                        "ENSG00000141505",
                        "ENSG00000125814",
                        "ENSG00000100320",
                        "ENSG00000163931",
                        "ENSG00000203879",
                        "ENSG00000105419",
                        "ENSG00000250303",
                        "ENSG00000239672",
                        "ENSG00000153310",
                        "ENSG00000213585",
                        "ENSG00000131437",
                        "ENSG00000154277",
                        "ENSG00000128654",
                        "ENSG00000137942",
                        "ENSG00000105784",
                        "ENSG00000088727",
                        "ENSG00000143862",
                        "ENSG00000174021",
                        "ENSG00000072832",
                        "ENSG00000198513",
                        "ENSG00000135205",
                        "ENSG00000079459",
                        "ENSG00000104388",
                        "ENSG00000103154",
                        "ENSG00000168159",
                        "ENSG00000135472",
                        "ENSG00000097021",
                        "ENSG00000165943",
                        "ENSG00000131016",
                        "ENSG00000168824",
                        "ENSG00000138587",
                        "ENSG00000067064",
                        "ENSG00000185668",
                        "ENSG00000087085",
                        "ENSG00000113657",
                        "ENSG00000114784",
                        "ENSG00000129355",
                        "ENSG00000145545",
                        "ENSG00000170027",
                        "ENSG00000132872",
                        "ENSG00000076554",
                        "ENSG00000010270",
                        "ENSG00000198125",
                        "ENSG00000108175",
                        "ENSG00000172159",
                        "ENSG00000173267",
                        "ENSG00000138413",
                        "ENSG00000079462",
                        "ENSG00000134202",
                        "ENSG00000155959",
                        "ENSG00000105254",
                        "ENSG00000166257",
                        "ENSG00000131711",
                        "ENSG00000068366",
                        "ENSG00000155980",
                        "ENSG00000101132",
                        "ENSG00000163539",
                        "ENSG00000109654",
                        "ENSG00000130558",
                        "ENSG00000160188",
                        "ENSG00000170091",
                        "ENSG00000078328",
                        "ENSG00000170445",
                        "ENSG00000185650",
                        "ENSG00000168118",
                        "ENSG00000178234",
                        "ENSG00000134986",
                        "ENSG00000277586",
                        "ENSG00000111275",
                        "ENSG00000176788",
                        "ENSG00000172020",
                        "ENSG00000133134",
                        "ENSG00000151640",
                        "ENSG00000182093",
                        "ENSG00000148798",
                        "ENSG00000132821",
                        "ENSG00000105409",
                        "ENSG00000197747",
                        "ENSG00000184277",
                        "ENSG00000162368",
                        "ENSG00000186868",
                        "ENSG00000070831",
                        "ENSG00000092964",
                        "ENSG00000122012",
                        "ENSG00000152503",
                        "ENSG00000164221",
                        "ENSG00000166736",
                        "ENSG00000105649",
                        "ENSG00000105220",
                        "ENSG00000104833",
                        "ENSG00000164330",
                        "ENSG00000176871",
                        "ENSG00000151150",
                        "ENSG00000135447",
                        "ENSG00000105379",
                        "ENSG00000181449",
                        "ENSG00000167508",
                        "ENSG00000144339",
                        "ENSG00000050165",
                        "ENSG00000165443",
                        "ENSG00000162188",
                        "ENSG00000171224",
                        "ENSG00000133318",
                        "ENSG00000166780",
                        "ENSG00000137285",
                        "ENSG00000126214",
                        "ENSG00000124194",
                        "ENSG00000090097",
                        "ENSG00000112290",
                        "ENSG00000069956",
                        "ENSG00000159409",
                        "ENSG00000149926",
                        "ENSG00000103034",
                        "ENSG00000169856",
                        "ENSG00000141698",
                        "ENSG00000101210",
                        "ENSG00000164093",
                        "ENSG00000105255",
                        "ENSG00000186106",
                        "ENSG00000141526",
                        "ENSG00000132639",
                        "ENSG00000168280",
                        "ENSG00000165434",
                        "ENSG00000105088",
                        "ENSG00000117632",
                        "ENSG00000105290",
                        "ENSG00000018236",
                        "ENSG00000096092",
                        "ENSG00000119547",
                        "ENSG00000164287",
                        "ENSG00000169783",
                        "ENSG00000175130",
                        "ENSG00000169750",
                        "ENSG00000084628",
                        "ENSG00000156976",
                        "ENSG00000128245",
                        "ENSG00000130294",
                        "ENSG00000108828",
                        "ENSG00000145491",
                        "ENSG00000120265",
                        "ENSG00000187231",
                        "ENSG00000125354",
                        "ENSG00000171033",
                        "ENSG00000175203",
                        "ENSG00000102409",
                        "ENSG00000158164",
                        "ENSG00000145362",
                        "ENSG00000141404",
                        "ENSG00000149084",
                        "ENSG00000104863",
                        "ENSG00000084733",
                        "ENSG00000136717",
                        "ENSG00000149557",
                        "ENSG00000173207",
                        "ENSG00000185664",
                        "ENSG00000145335",
                        "ENSG00000198910",
                        "ENSG00000134198",
                        "ENSG00000109107",
                        "ENSG00000005108",
                        "ENSG00000016082",
                        "ENSG00000175416",
                        "ENSG00000128609",
                        "ENSG00000146267",
                        "ENSG00000177875",
                        "ENSG00000176973",
                        "ENSG00000166922",
                        "ENSG00000161082",
                        "ENSG00000005249",
                        "ENSG00000113161",
                        "ENSG00000072041",
                        "ENSG00000142549",
                        "ENSG00000157851",
                        "ENSG00000182287",
                        "ENSG00000104427",
                        "ENSG00000186469",
                        "ENSG00000115756",
                        "ENSG00000165629",
                        "ENSG00000167996",
                        "ENSG00000148154",
                        "ENSG00000184117",
                        "ENSG00000143198",
                        "ENSG00000167081",
                        "ENSG00000135406",
                        "ENSG00000177675",
                        "ENSG00000108960",
                        "ENSG00000137343",
                        "ENSG00000099864",
                        "ENSG00000130643",
                        "ENSG00000115944",
                        "ENSG00000174939",
                        "ENSG00000080822",
                        "ENSG00000161682",
                        "ENSG00000107105",
                        "ENSG00000122756",
                        "ENSG00000182534",
                        "ENSG00000086300",
                        "ENSG00000100167",
                        "ENSG00000120992",
                        "ENSG00000128872",
                        "ENSG00000131507",
                        "ENSG00000182481",
                        "ENSG00000168589",
                        "ENSG00000160753",
                        "ENSG00000170312",
                        "ENSG00000156515",
                        "ENSG00000119865",
                        "ENSG00000177885",
                        "ENSG00000156298",
                        "ENSG00000115665",
                        "ENSG00000115310",
                        "ENSG00000186973",
                        "ENSG00000122545",
                        "ENSG00000166848",
                        "ENSG00000099194",
                        "ENSG00000104722",
                        "ENSG00000128739",
                        "ENSG00000137726",
                        "ENSG00000157514",
                        "ENSG00000221946",
                        "ENSG00000089818",
                        "ENSG00000187714",
                        "ENSG00000109084",
                        "ENSG00000066557",
                        "ENSG00000124302",
                        "ENSG00000149313",
                        "ENSG00000160752",
                        "ENSG00000119782",
                        "ENSG00000075618",
                        "ENSG00000198961",
                        "ENSG00000155099",
                        "ENSG00000152669",
                        "ENSG00000133872",
                        "ENSG00000172687",
                        "ENSG00000163879",
                        "ENSG00000118263",
                        "ENSG00000068615",
                        "ENSG00000243449",
                        "ENSG00000033627",
                        "ENSG00000164176",
                        "ENSG00000111726",
                        "ENSG00000125821",
                        "ENSG00000153789",
                        "ENSG00000118680",
                        "ENSG00000171551",
                        "ENSG00000018189",
                        "ENSG00000138138",
                        "ENSG00000128564",
                        "ENSG00000004838",
                        "ENSG00000114631",
                        "ENSG00000120437",
                        "ENSG00000149294",
                        "ENSG00000170899",
                        "ENSG00000137267",
                        "ENSG00000130638",
                        "ENSG00000157005",
                        "ENSG00000166562",
                        "ENSG00000109881",
                        "ENSG00000102003",
                        "ENSG00000171724",
                        "ENSG00000180817",
                        "ENSG00000152578",
                        "ENSG00000107643",
                        "ENSG00000117569",
                        "ENSG00000220205",
                        "ENSG00000134313",
                        "ENSG00000221866",
                        "ENSG00000104549",
                        "ENSG00000144369",
                        "ENSG00000047849",
                        "ENSG00000103415",
                        "ENSG00000131037",
                        "ENSG00000139970",
                        "ENSG00000133169",
                        "ENSG00000113810",
                        "ENSG00000034239"
                    ],
                    "expression_sum": {
                        "group1": 2.0
                    },
                    "ens_id": "ENSG00000103495",
                    "uniprot_ids": [
                        "P56270",
                        "I3L0M3",
                        "H3BPU3",
                        "H3BQI4",
                        "H3BQS2",
                        "A0A087WWR2",
                        "I3L4D3",
                        "I3L411",
                        "H3BTS8",
                        "H3BRC5",
                        "I3L4Y2",
                        "I3L2Z5"
                    ]
                },
                "ENSG00000108518": {
                    "id": "ENSG00000108518",
                    "type": "Gene",
                    "symbol": "PFN1",
                    "source": [
                        "ENSG00000167081",
                        "ENSG00000118263",
                        "ENSG00000163435",
                        "ENSG00000164330"
                    ],
                    "target": [],
                    "expression_sum": {
                        "group1": 6.0
                    },
                    "ens_id": "ENSG00000108518",
                    "uniprot_ids": [
                        "P07737",
                        "K7EJ44",
                        "I3L3D5"
                    ]
                },
                "ENSG00000278311": {
                    "id": "ENSG00000278311",
                    "type": "Gene",
                    "symbol": "GGNBP2",
                    "source": [
                        "ENSG00000167081",
                        "ENSG00000118263",
                        "ENSG00000163435",
                        "ENSG00000164330"
                    ],
                    "target": [],
                    "expression_sum": {
                        "group1": 1.0
                    },
                    "ens_id": "ENSG00000278311",
                    "uniprot_ids": [
                        "Q9H3C7",
                        "A0A087X1N0",
                        "A0A087X0E5",
                        "A0A087X1D7"
                    ]
                },
                "ENSG00000131469": {
                    "id": "ENSG00000131469",
                    "type": "Gene",
                    "symbol": "RPL27",
                    "source": [
                        "ENSG00000181449",
                        "ENSG00000016082",
                        "ENSG00000167081",
                        "ENSG00000118263",
                        "ENSG00000164330",
                        "ENSG00000119547"
                    ],
                    "target": [],
                    "expression_sum": {
                        "group1": 15.0
                    },
                    "ens_id": "ENSG00000131469",
                    "uniprot_ids": [
                        "P61353",
                        "K7ERY7",
                        "K7ELC7",
                        "K7EQQ9"
                    ]
                },
                "ENSG00000108424": {
                    "id": "ENSG00000108424",
                    "type": "Gene",
                    "symbol": "KPNB1",
                    "source": [
                        "ENSG00000181449",
                        "ENSG00000118263",
                        "ENSG00000163435",
                        "ENSG00000164330"
                    ],
                    "target": [],
                    "expression_sum": {
                        "group1": 1.0
                    },
                    "ens_id": "ENSG00000108424",
                    "uniprot_ids": [
                        "Q14974",
                        "J3KTM9",
                        "J3QR48",
                        "J3QRG4",
                        "J3KS06",
                        "J3QKQ5"
                    ]
                },
                "ENSG00000108826": {
                    "id": "ENSG00000108826",
                    "type": "Gene",
                    "symbol": "MRPL27",
                    "source": [
                        "ENSG00000016082",
                        "ENSG00000181449",
                        "ENSG00000118263"
                    ],
                    "target": [],
                    "expression_sum": {
                        "group1": 1.0
                    },
                    "ens_id": "ENSG00000108826",
                    "uniprot_ids": [
                        "Q9P0M9",
                        "D6RAN8",
                        "B3KN43",
                        "D6RE11",
                        "H7C5U8"
                    ]
                },
                "ENSG00000239672": {
                    "id": "ENSG00000239672",
                    "type": "Gene",
                    "symbol": "NME1",
                    "source": [
                        "ENSG00000181449",
                        "ENSG00000016082",
                        "ENSG00000167081",
                        "ENSG00000118263",
                        "ENSG00000103495",
                        "ENSG00000164330",
                        "ENSG00000221869",
                        "ENSG00000067955",
                        "ENSG00000119547"
                    ],
                    "target": [],
                    "expression_sum": {
                        "group1": 3.0
                    },
                    "ens_id": "ENSG00000239672",
                    "uniprot_ids": [
                        "P15531",
                        "E5RHP0",
                        "E7ERL0",
                        "C9K028"
                    ]
                },
                "ENSG00000141367": {
                    "id": "ENSG00000141367",
                    "type": "Gene",
                    "symbol": "CLTC",
                    "source": [
                        "ENSG00000181449",
                        "ENSG00000167081",
                        "ENSG00000113580",
                        "ENSG00000118263",
                        "ENSG00000164330"
                    ],
                    "target": [],
                    "expression_sum": {
                        "group1": 1.0
                    },
                    "ens_id": "ENSG00000141367",
                    "uniprot_ids": [
                        "Q00610",
                        "A0A087WVQ6",
                        "J3KRF5",
                        "J3KTN1",
                        "K7EJJ5",
                        "J3KSQ2",
                        "J3QL20",
                        "J3KS13"
                    ]
                },
                "ENSG00000172809": {
                    "id": "ENSG00000172809",
                    "type": "Gene",
                    "symbol": "RPL38",
                    "source": [
                        "ENSG00000181449",
                        "ENSG00000109132",
                        "ENSG00000167081",
                        "ENSG00000118263",
                        "ENSG00000164330",
                        "ENSG00000108001",
                        "ENSG00000137203"
                    ],
                    "target": [],
                    "expression_sum": {
                        "group1": 13.0
                    },
                    "ens_id": "ENSG00000172809",
                    "uniprot_ids": [
                        "P63173",
                        "J3KSP2",
                        "J3QL01",
                        "J3KT73"
                    ]
                },
                "ENSG00000167863": {
                    "id": "ENSG00000167863",
                    "type": "Gene",
                    "symbol": "ATP5PD",
                    "source": [
                        "ENSG00000181449",
                        "ENSG00000167081",
                        "ENSG00000113580",
                        "ENSG00000118263",
                        "ENSG00000164330",
                        "ENSG00000108001"
                    ],
                    "target": [],
                    "expression_sum": {
                        "group1": 3.0
                    },
                    "ens_id": "ENSG00000167863",
                    "uniprot_ids": [
                        "O75947",
                        "F5H608"
                    ]
                },
                "ENSG00000184009": {
                    "id": "ENSG00000184009",
                    "type": "Gene",
                    "symbol": "ACTG1",
                    "source": [
                        "ENSG00000181449",
                        "ENSG00000167081",
                        "ENSG00000113580",
                        "ENSG00000118263",
                        "ENSG00000164330",
                        "ENSG00000108001",
                        "ENSG00000221869"
                    ],
                    "target": [],
                    "expression_sum": {
                        "group1": 60.0
                    },
                    "ens_id": "ENSG00000184009",
                    "uniprot_ids": [
                        "P63261",
                        "K7EM38",
                        "A0A7P0TBL1",
                        "I3L3I0",
                        "J3KT65",
                        "I3L1U9",
                        "A0A804GS07",
                        "I3L4N8",
                        "I3L3R2"
                    ]
                },
                "ENSG00000101752": {
                    "id": "ENSG00000101752",
                    "type": "Gene",
                    "symbol": "MIB1",
                    "source": [
                        "ENSG00000118263",
                        "ENSG00000164330"
                    ],
                    "target": [],
                    "expression_sum": {
                        "group1": 0.0
                    },
                    "ens_id": "ENSG00000101752",
                    "uniprot_ids": [
                        "Q86YT6"
                    ]
                },
                "ENSG00000125818": {
                    "id": "ENSG00000125818",
                    "type": "Gene",
                    "symbol": "PSMF1",
                    "source": [
                        "ENSG00000181449",
                        "ENSG00000167081",
                        "ENSG00000113580",
                        "ENSG00000118263",
                        "ENSG00000164330",
                        "ENSG00000139352"
                    ],
                    "target": [],
                    "expression_sum": {
                        "group1": 1.0
                    },
                    "ens_id": "ENSG00000125818",
                    "uniprot_ids": [
                        "Q92530",
                        "Q5QPM7",
                        "H0Y555",
                        "F5H4Z3",
                        "Q5QPM9"
                    ]
                },
                "ENSG00000025293": {
                    "id": "ENSG00000025293",
                    "type": "Gene",
                    "symbol": "PHF20",
                    "source": [
                        "ENSG00000113580",
                        "ENSG00000139352",
                        "ENSG00000118263",
                        "ENSG00000164330"
                    ],
                    "target": [],
                    "expression_sum": {
                        "group1": 1.0
                    },
                    "ens_id": "ENSG00000025293",
                    "uniprot_ids": [
                        "Q9BVI0",
                        "F8WCQ1",
                        "Q5JXL1",
                        "Q5JWZ0",
                        "B0QZ19",
                        "B0QYY0"
                    ]
                },
                "ENSG00000115286": {
                    "id": "ENSG00000115286",
                    "type": "Gene",
                    "symbol": "NDUFS7",
                    "source": [
                        "ENSG00000181449",
                        "ENSG00000167081",
                        "ENSG00000113580",
                        "ENSG00000118263",
                        "ENSG00000164330",
                        "ENSG00000221869",
                        "ENSG00000139352",
                        "ENSG00000185650"
                    ],
                    "target": [],
                    "expression_sum": {
                        "group1": 2.0
                    },
                    "ens_id": "ENSG00000115286",
                    "uniprot_ids": [
                        "O75251",
                        "F5GXJ1",
                        "F5H5N1",
                        "F5H736",
                        "A0A087WTI3",
                        "K7ENU3",
                        "A0A087WXF6"
                    ]
                },
                "ENSG00000126934": {
                    "id": "ENSG00000126934",
                    "type": "Gene",
                    "symbol": "MAP2K2",
                    "source": [
                        "ENSG00000181449",
                        "ENSG00000167081",
                        "ENSG00000113580",
                        "ENSG00000118263",
                        "ENSG00000164330",
                        "ENSG00000221869"
                    ],
                    "target": [],
                    "expression_sum": {
                        "group1": 3.0
                    },
                    "ens_id": "ENSG00000126934",
                    "uniprot_ids": [
                        "P36507",
                        "G5E9C7",
                        "M0R1B6"
                    ]
                },
                "ENSG00000174886": {
                    "id": "ENSG00000174886",
                    "type": "Gene",
                    "symbol": "NDUFA11",
                    "source": [
                        "ENSG00000167081",
                        "ENSG00000181449",
                        "ENSG00000118263",
                        "ENSG00000164330"
                    ],
                    "target": [],
                    "expression_sum": {
                        "group1": 2.0
                    },
                    "ens_id": "ENSG00000174886",
                    "uniprot_ids": [
                        "Q86Y39",
                        "K7EQ77"
                    ]
                },
                "ENSG00000099795": {
                    "id": "ENSG00000099795",
                    "type": "Gene",
                    "symbol": "NDUFB7",
                    "source": [
                        "ENSG00000181449",
                        "ENSG00000167081",
                        "ENSG00000113580",
                        "ENSG00000118263",
                        "ENSG00000164330",
                        "ENSG00000108001",
                        "ENSG00000221869"
                    ],
                    "target": [],
                    "expression_sum": {
                        "group1": 4.0
                    },
                    "ens_id": "ENSG00000099795",
                    "uniprot_ids": [
                        "P17568",
                        "M0R3B8"
                    ]
                },
                "ENSG00000221983": {
                    "id": "ENSG00000221983",
                    "type": "Gene",
                    "symbol": "UBA52",
                    "source": [
                        "ENSG00000181449",
                        "ENSG00000164683",
                        "ENSG00000167081",
                        "ENSG00000118263",
                        "ENSG00000164330"
                    ],
                    "target": [],
                    "expression_sum": {
                        "group1": 12.0
                    },
                    "ens_id": "ENSG00000221983",
                    "uniprot_ids": [
                        "P62987",
                        "M0R1V7",
                        "M0R1M6",
                        "M0R2S1"
                    ]
                },
                "ENSG00000178980": {
                    "id": "ENSG00000178980",
                    "type": "Gene",
                    "symbol": "SELENOW",
                    "source": [
                        "ENSG00000181449",
                        "ENSG00000114315",
                        "ENSG00000167081",
                        "ENSG00000118263",
                        "ENSG00000164330",
                        "ENSG00000108001",
                        "ENSG00000221869",
                        "ENSG00000067955"
                    ],
                    "target": [],
                    "expression_sum": {
                        "group1": 8.0
                    },
                    "ens_id": "ENSG00000178980",
                    "uniprot_ids": [
                        "P63302",
                        "M0QYX1",
                        "F8WB74",
                        "A0A087WX02"
                    ]
                },
                "ENSG00000185651": {
                    "id": "ENSG00000185651",
                    "type": "Gene",
                    "symbol": "UBE2L3",
                    "source": [
                        "ENSG00000167081",
                        "ENSG00000118263"
                    ],
                    "target": [],
                    "expression_sum": {
                        "group1": 1.0
                    },
                    "ens_id": "ENSG00000185651",
                    "uniprot_ids": [
                        "P68036"
                    ]
                },
                "ENSG00000100380": {
                    "id": "ENSG00000100380",
                    "type": "Gene",
                    "symbol": "ST13",
                    "source": [
                        "ENSG00000181449",
                        "ENSG00000109132",
                        "ENSG00000118263",
                        "ENSG00000164330",
                        "ENSG00000119547"
                    ],
                    "target": [],
                    "expression_sum": {
                        "group1": 3.0
                    },
                    "ens_id": "ENSG00000100380",
                    "uniprot_ids": [
                        "P50502",
                        "Q3KNR6",
                        "F6VDH7",
                        "H7C3I1",
                        "F8WAQ7"
                    ]
                },
                "ENSG00000156261": {
                    "id": "ENSG00000156261",
                    "type": "Gene",
                    "symbol": "CCT8",
                    "source": [
                        "ENSG00000181449",
                        "ENSG00000109132",
                        "ENSG00000113580",
                        "ENSG00000118263",
                        "ENSG00000164330"
                    ],
                    "target": [],
                    "expression_sum": {
                        "group1": 3.0
                    },
                    "ens_id": "ENSG00000156261",
                    "uniprot_ids": [
                        "P50990",
                        "H7C2U0",
                        "H7C4C8"
                    ]
                },
                "ENSG00000114861": {
                    "id": "ENSG00000114861",
                    "type": "TF",
                    "symbol": "FOXP1",
                    "source": [
                        "ENSG00000119547",
                        "ENSG00000134138"
                    ],
                    "target": [
                        "ENSG00000078668",
                        "ENSG00000232119",
                        "ENSG00000107223",
                        "ENSG00000162704",
                        "ENSG00000196531",
                        "ENSG00000163634",
                        "ENSG00000111716",
                        "ENSG00000082153",
                        "ENSG00000114784",
                        "ENSG00000184752",
                        "ENSG00000169567",
                        "ENSG00000129355",
                        "ENSG00000242485",
                        "ENSG00000140941",
                        "ENSG00000134248",
                        "ENSG00000131143",
                        "ENSG00000168653",
                        "ENSG00000102144",
                        "ENSG00000076554",
                        "ENSG00000130770",
                        "ENSG00000156467",
                        "ENSG00000131507",
                        "ENSG00000075415",
                        "ENSG00000184076",
                        "ENSG00000171314",
                        "ENSG00000154556",
                        "ENSG00000178741",
                        "ENSG00000057757",
                        "ENSG00000177889",
                        "ENSG00000173267",
                        "ENSG00000147684",
                        "ENSG00000166913",
                        "ENSG00000173812",
                        "ENSG00000152256",
                        "ENSG00000173915",
                        "ENSG00000065911",
                        "ENSG00000111229",
                        "ENSG00000118816",
                        "ENSG00000124570",
                        "ENSG00000041357",
                        "ENSG00000115310",
                        "ENSG00000163875",
                        "ENSG00000167136",
                        "ENSG00000149547",
                        "ENSG00000164924",
                        "ENSG00000096092",
                        "ENSG00000147403",
                        "ENSG00000172115",
                        "ENSG00000119547",
                        "ENSG00000101558",
                        "ENSG00000162545",
                        "ENSG00000167283",
                        "ENSG00000170035",
                        "ENSG00000137726",
                        "ENSG00000106615",
                        "ENSG00000099341",
                        "ENSG00000198886",
                        "ENSG00000230989",
                        "ENSG00000154518",
                        "ENSG00000111640",
                        "ENSG00000125868",
                        "ENSG00000104904",
                        "ENSG00000165637",
                        "ENSG00000125977",
                        "ENSG00000241685",
                        "ENSG00000173726",
                        "ENSG00000125971",
                        "ENSG00000089693",
                        "ENSG00000173674",
                        "ENSG00000161970",
                        "ENSG00000156976",
                        "ENSG00000128245",
                        "ENSG00000129625",
                        "ENSG00000089220",
                        "ENSG00000134138",
                        "ENSG00000101460",
                        "ENSG00000117758",
                        "ENSG00000134717",
                        "ENSG00000099624",
                        "ENSG00000114023",
                        "ENSG00000120265",
                        "ENSG00000067225",
                        "ENSG00000154723",
                        "ENSG00000113712",
                        "ENSG00000105438",
                        "ENSG00000138069",
                        "ENSG00000110321",
                        "ENSG00000109654",
                        "ENSG00000145495",
                        "ENSG00000254999",
                        "ENSG00000112335",
                        "ENSG00000133872",
                        "ENSG00000130558",
                        "ENSG00000150459",
                        "ENSG00000034713",
                        "ENSG00000152234",
                        "ENSG00000113387",
                        "ENSG00000095380",
                        "ENSG00000198668",
                        "ENSG00000108107",
                        "ENSG00000134308",
                        "ENSG00000156508",
                        "ENSG00000034510",
                        "ENSG00000134684",
                        "ENSG00000117410",
                        "ENSG00000145362",
                        "ENSG00000123144",
                        "ENSG00000204525",
                        "ENSG00000263001",
                        "ENSG00000145741",
                        "ENSG00000143256",
                        "ENSG00000149084",
                        "ENSG00000174437",
                        "ENSG00000166619",
                        "ENSG00000074800",
                        "ENSG00000197111",
                        "ENSG00000165502",
                        "ENSG00000123562",
                        "ENSG00000122034",
                        "ENSG00000051108",
                        "ENSG00000111669",
                        "ENSG00000163041",
                        "ENSG00000134825",
                        "ENSG00000009307",
                        "ENSG00000004779",
                        "ENSG00000150991",
                        "ENSG00000152795",
                        "ENSG00000169139",
                        "ENSG00000118363",
                        "ENSG00000142669",
                        "ENSG00000135940",
                        "ENSG00000175756",
                        "ENSG00000070831",
                        "ENSG00000134333",
                        "ENSG00000100568",
                        "ENSG00000122705",
                        "ENSG00000132432",
                        "ENSG00000102317",
                        "ENSG00000110700",
                        "ENSG00000175416",
                        "ENSG00000128609",
                        "ENSG00000160014",
                        "ENSG00000063177",
                        "ENSG00000105649",
                        "ENSG00000173660",
                        "ENSG00000108953",
                        "ENSG00000105220",
                        "ENSG00000186184",
                        "ENSG00000100804",
                        "ENSG00000155368",
                        "ENSG00000169564",
                        "ENSG00000114125",
                        "ENSG00000176871",
                        "ENSG00000240972",
                        "ENSG00000111775",
                        "ENSG00000105379",
                        "ENSG00000197102",
                        "ENSG00000135390",
                        "ENSG00000149806",
                        "ENSG00000132824",
                        "ENSG00000213585",
                        "ENSG00000131508",
                        "ENSG00000131437",
                        "ENSG00000167658",
                        "ENSG00000188612",
                        "ENSG00000180817",
                        "ENSG00000112695",
                        "ENSG00000116288",
                        "ENSG00000136810",
                        "ENSG00000174444",
                        "ENSG00000220205",
                        "ENSG00000127184",
                        "ENSG00000128524",
                        "ENSG00000165678",
                        "ENSG00000133318",
                        "ENSG00000265241",
                        "ENSG00000136238",
                        "ENSG00000143933",
                        "ENSG00000165629",
                        "ENSG00000132963",
                        "ENSG00000164096",
                        "ENSG00000087460",
                        "ENSG00000182670",
                        "ENSG00000171530",
                        "ENSG00000148450",
                        "ENSG00000123349",
                        "ENSG00000114115",
                        "ENSG00000178127",
                        "ENSG00000113558",
                        "ENSG00000140990",
                        "ENSG00000143153",
                        "ENSG00000143198",
                        "ENSG00000136628",
                        "ENSG00000014641",
                        "ENSG00000109180",
                        "ENSG00000123983",
                        "ENSG00000133639",
                        "ENSG00000126267",
                        "ENSG00000143742",
                        "ENSG00000100129",
                        "ENSG00000109472"
                    ],
                    "expression_sum": {
                        "group1": 0.0
                    },
                    "ens_id": "ENSG00000114861",
                    "uniprot_ids": [
                        "Q9H334",
                        "G5E965",
                        "A0A3B3IRW5",
                        "A0A3B3ITZ4",
                        "A0A3B3IT66",
                        "A0A0B4J2F3",
                        "A0A3B3IRS5",
                        "A0A3B3IU08",
                        "A0A3B3IST6",
                        "A0A3B3IS87",
                        "A0A3B3IT14",
                        "A0A087WVT2",
                        "A0A3B3IT26",
                        "A0A3B3IRL7",
                        "A0A3B3ISQ6",
                        "A0A087X2G3",
                        "A0A3B3IST0",
                        "A0A3B3ISQ3",
                        "C9IYY1",
                        "A0A3B3IUB6",
                        "C9J0F0",
                        "C9J5T4",
                        "A0A3B3ISQ7",
                        "A0A3B3IRY1",
                        "A0A3B3ISA4",
                        "H0Y882",
                        "A0A3B3IU15"
                    ]
                },
                "ENSG00000164096": {
                    "id": "ENSG00000164096",
                    "type": "Gene",
                    "symbol": "C4orf3",
                    "source": [
                        "ENSG00000181449",
                        "ENSG00000164330",
                        "ENSG00000140262",
                        "ENSG00000100219",
                        "ENSG00000114861",
                        "ENSG00000137203"
                    ],
                    "target": [],
                    "expression_sum": {
                        "group1": 4.0
                    },
                    "ens_id": "ENSG00000164096",
                    "uniprot_ids": [
                        "Q8WVX3"
                    ]
                },
                "ENSG00000154556": {
                    "id": "ENSG00000154556",
                    "type": "Gene",
                    "symbol": "SORBS2",
                    "source": [
                        "ENSG00000181449",
                        "ENSG00000163435",
                        "ENSG00000109132",
                        "ENSG00000016082",
                        "ENSG00000113580",
                        "ENSG00000167081",
                        "ENSG00000148516",
                        "ENSG00000164330",
                        "ENSG00000168610",
                        "ENSG00000140262",
                        "ENSG00000100219",
                        "ENSG00000114861",
                        "ENSG00000221869",
                        "ENSG00000139352",
                        "ENSG00000168214",
                        "ENSG00000160113"
                    ],
                    "target": [],
                    "expression_sum": {
                        "group1": 1.0
                    },
                    "ens_id": "ENSG00000154556",
                    "uniprot_ids": [
                        "O94875",
                        "C9JBB0",
                        "C9IZT7",
                        "C9J8E3",
                        "A0A3B3ITL8",
                        "C9JI79",
                        "C9JWC3",
                        "H7BZX1",
                        "C9J7Q5",
                        "C9JC90",
                        "C9JBR8",
                        "C9JFS9",
                        "C9JN77",
                        "C9JG84",
                        "C9JEA9",
                        "C9J348",
                        "C9JM25",
                        "C9J4Z9",
                        "A0A1D5RMN3",
                        "C9J3W4",
                        "H7C1R7",
                        "C9JDX2",
                        "C9J620",
                        "C9IZ89",
                        "C9J4K2",
                        "C9JLD6",
                        "C9J372",
                        "C9JZ60",
                        "C9JL62",
                        "H7BZK1",
                        "H7BXR3",
                        "C9J9D3"
                    ]
                },
                "ENSG00000119547": {
                    "id": "ENSG00000119547",
                    "type": "TF",
                    "symbol": "ONECUT2",
                    "source": [
                        "ENSG00000185551",
                        "ENSG00000157557",
                        "ENSG00000134138",
                        "ENSG00000167081",
                        "ENSG00000113580",
                        "ENSG00000148516",
                        "ENSG00000103495",
                        "ENSG00000108055",
                        "ENSG00000114861",
                        "ENSG00000139352"
                    ],
                    "target": [
                        "ENSG00000090621",
                        "ENSG00000135486",
                        "ENSG00000162373",
                        "ENSG00000058668",
                        "ENSG00000173272",
                        "ENSG00000162704",
                        "ENSG00000135334",
                        "ENSG00000196531",
                        "ENSG00000156475",
                        "ENSG00000111716",
                        "ENSG00000175745",
                        "ENSG00000164093",
                        "ENSG00000184752",
                        "ENSG00000196230",
                        "ENSG00000117395",
                        "ENSG00000182004",
                        "ENSG00000179915",
                        "ENSG00000065135",
                        "ENSG00000104408",
                        "ENSG00000103495",
                        "ENSG00000171055",
                        "ENSG00000149231",
                        "ENSG00000147604",
                        "ENSG00000182481",
                        "ENSG00000123416",
                        "ENSG00000142864",
                        "ENSG00000100823",
                        "ENSG00000198125",
                        "ENSG00000108175",
                        "ENSG00000140988",
                        "ENSG00000197728",
                        "ENSG00000102466",
                        "ENSG00000028277",
                        "ENSG00000077380",
                        "ENSG00000167642",
                        "ENSG00000163466",
                        "ENSG00000096746",
                        "ENSG00000138413",
                        "ENSG00000134779",
                        "ENSG00000071054",
                        "ENSG00000109536",
                        "ENSG00000111728",
                        "ENSG00000069275",
                        "ENSG00000118816",
                        "ENSG00000041357",
                        "ENSG00000119888",
                        "ENSG00000122545",
                        "ENSG00000121766",
                        "ENSG00000153234",
                        "ENSG00000189043",
                        "ENSG00000123352",
                        "ENSG00000180879",
                        "ENSG00000277443",
                        "ENSG00000183654",
                        "ENSG00000233429",
                        "ENSG00000171858",
                        "ENSG00000115350",
                        "ENSG00000138650",
                        "ENSG00000148516",
                        "ENSG00000187109",
                        "ENSG00000106615",
                        "ENSG00000156482",
                        "ENSG00000196262",
                        "ENSG00000091164",
                        "ENSG00000182628",
                        "ENSG00000167460",
                        "ENSG00000172757",
                        "ENSG00000171951",
                        "ENSG00000060982",
                        "ENSG00000188290",
                        "ENSG00000100632",
                        "ENSG00000161970",
                        "ENSG00000141447",
                        "ENSG00000134138",
                        "ENSG00000164114",
                        "ENSG00000119335",
                        "ENSG00000168894",
                        "ENSG00000108828",
                        "ENSG00000176840",
                        "ENSG00000077264",
                        "ENSG00000177879",
                        "ENSG00000215386",
                        "ENSG00000101132",
                        "ENSG00000188243",
                        "ENSG00000125691",
                        "ENSG00000143549",
                        "ENSG00000138758",
                        "ENSG00000133083",
                        "ENSG00000143013",
                        "ENSG00000233927",
                        "ENSG00000117139",
                        "ENSG00000137106",
                        "ENSG00000157216",
                        "ENSG00000168785",
                        "ENSG00000108107",
                        "ENSG00000138326",
                        "ENSG00000134308",
                        "ENSG00000122958",
                        "ENSG00000022267",
                        "ENSG00000034510",
                        "ENSG00000133703",
                        "ENSG00000137575",
                        "ENSG00000135549",
                        "ENSG00000154380",
                        "ENSG00000151789",
                        "ENSG00000064601",
                        "ENSG00000104695",
                        "ENSG00000113580",
                        "ENSG00000075142",
                        "ENSG00000106028",
                        "ENSG00000175161",
                        "ENSG00000115091",
                        "ENSG00000115053",
                        "ENSG00000117152",
                        "ENSG00000127022",
                        "ENSG00000213741",
                        "ENSG00000074800",
                        "ENSG00000145592",
                        "ENSG00000069849",
                        "ENSG00000133026",
                        "ENSG00000147649",
                        "ENSG00000123562",
                        "ENSG00000163041",
                        "ENSG00000130255",
                        "ENSG00000184007",
                        "ENSG00000143995",
                        "ENSG00000174498",
                        "ENSG00000185551",
                        "ENSG00000197747",
                        "ENSG00000105223",
                        "ENSG00000164687",
                        "ENSG00000106355",
                        "ENSG00000057608",
                        "ENSG00000174469",
                        "ENSG00000065548",
                        "ENSG00000130396",
                        "ENSG00000118363",
                        "ENSG00000108106",
                        "ENSG00000005108",
                        "ENSG00000117691",
                        "ENSG00000112972",
                        "ENSG00000006625",
                        "ENSG00000116251",
                        "ENSG00000071794",
                        "ENSG00000122705",
                        "ENSG00000110700",
                        "ENSG00000114861",
                        "ENSG00000196776",
                        "ENSG00000125944",
                        "ENSG00000054523",
                        "ENSG00000063177",
                        "ENSG00000100380",
                        "ENSG00000115758",
                        "ENSG00000113328",
                        "ENSG00000129167",
                        "ENSG00000155368",
                        "ENSG00000117906",
                        "ENSG00000105185",
                        "ENSG00000105372",
                        "ENSG00000157557",
                        "ENSG00000094916",
                        "ENSG00000205726",
                        "ENSG00000128050",
                        "ENSG00000043355",
                        "ENSG00000163931",
                        "ENSG00000164713",
                        "ENSG00000176973",
                        "ENSG00000105379",
                        "ENSG00000186063",
                        "ENSG00000107863",
                        "ENSG00000136930",
                        "ENSG00000164985",
                        "ENSG00000239672",
                        "ENSG00000144724",
                        "ENSG00000146386",
                        "ENSG00000213585",
                        "ENSG00000131508",
                        "ENSG00000127955",
                        "ENSG00000180957",
                        "ENSG00000131469",
                        "ENSG00000188846",
                        "ENSG00000137942",
                        "ENSG00000080824",
                        "ENSG00000166226",
                        "ENSG00000108468",
                        "ENSG00000181163",
                        "ENSG00000136810",
                        "ENSG00000142937",
                        "ENSG00000078018",
                        "ENSG00000196465",
                        "ENSG00000112531",
                        "ENSG00000174444",
                        "ENSG00000104549",
                        "ENSG00000136238",
                        "ENSG00000117155",
                        "ENSG00000103363",
                        "ENSG00000079459",
                        "ENSG00000138430",
                        "ENSG00000047849",
                        "ENSG00000168916",
                        "ENSG00000132437",
                        "ENSG00000167996",
                        "ENSG00000065978",
                        "ENSG00000170144",
                        "ENSG00000152082",
                        "ENSG00000100664",
                        "ENSG00000189159",
                        "ENSG00000242265",
                        "ENSG00000143198",
                        "ENSG00000122565",
                        "ENSG00000054148",
                        "ENSG00000134824",
                        "ENSG00000165119"
                    ],
                    "expression_sum": {
                        "group1": 3.0
                    },
                    "ens_id": "ENSG00000119547",
                    "uniprot_ids": [
                        "O95948"
                    ]
                },
                "ENSG00000181722": {
                    "id": "ENSG00000181722",
                    "type": "TF",
                    "symbol": "ZBTB20",
                    "source": [
                        "ENSG00000157557",
                        "ENSG00000113580",
                        "ENSG00000164330",
                        "ENSG00000100219",
                        "ENSG00000139352",
                        "ENSG00000160113"
                    ],
                    "target": [
                        "ENSG00000146278",
                        "ENSG00000181061",
                        "ENSG00000143321",
                        "ENSG00000065613",
                        "ENSG00000145675",
                        "ENSG00000257727",
                        "ENSG00000152558",
                        "ENSG00000114902",
                        "ENSG00000178467",
                        "ENSG00000099622",
                        "ENSG00000180011",
                        "ENSG00000164093",
                        "ENSG00000104964",
                        "ENSG00000163399",
                        "ENSG00000167397",
                        "ENSG00000165637",
                        "ENSG00000179981",
                        "ENSG00000244187",
                        "ENSG00000102804",
                        "ENSG00000160113",
                        "ENSG00000108176",
                        "ENSG00000077782",
                        "ENSG00000129625",
                        "ENSG00000134248",
                        "ENSG00000113732",
                        "ENSG00000220205",
                        "ENSG00000116209",
                        "ENSG00000117155",
                        "ENSG00000109472",
                        "ENSG00000132424",
                        "ENSG00000184076",
                        "ENSG00000135968",
                        "ENSG00000198125",
                        "ENSG00000184164",
                        "ENSG00000068697",
                        "ENSG00000198168",
                        "ENSG00000134333",
                        "ENSG00000140939",
                        "ENSG00000143013",
                        "ENSG00000125851",
                        "ENSG00000054356",
                        "ENSG00000102007",
                        "ENSG00000087460",
                        "ENSG00000205981",
                        "ENSG00000205922",
                        "ENSG00000143774",
                        "ENSG00000152128",
                        "ENSG00000143870",
                        "ENSG00000138085",
                        "ENSG00000120742",
                        "ENSG00000197261",
                        "ENSG00000172663",
                        "ENSG00000133639",
                        "ENSG00000185624",
                        "ENSG00000089063",
                        "ENSG00000119888",
                        "ENSG00000113580",
                        "ENSG00000166228",
                        "ENSG00000143545",
                        "ENSG00000124155",
                        "ENSG00000064601",
                        "ENSG00000143543",
                        "ENSG00000151552",
                        "ENSG00000185650",
                        "ENSG00000114115",
                        "ENSG00000115828",
                        "ENSG00000225783",
                        "ENSG00000104870"
                    ],
                    "expression_sum": {
                        "group1": 1.0
                    },
                    "ens_id": "ENSG00000181722",
                    "uniprot_ids": [
                        "Q9HC78",
                        "C9JUH0",
                        "C9JCX0"
                    ]
                },
                "ENSG00000143774": {
                    "id": "ENSG00000143774",
                    "type": "Gene",
                    "symbol": "GUK1",
                    "source": [
                        "ENSG00000181449",
                        "ENSG00000167081",
                        "ENSG00000113580",
                        "ENSG00000164330",
                        "ENSG00000181722"
                    ],
                    "target": [],
                    "expression_sum": {
                        "group1": 5.0
                    },
                    "ens_id": "ENSG00000143774",
                    "uniprot_ids": [
                        "Q16774",
                        "B1ANH0",
                        "B1ANH6",
                        "B1ANH3",
                        "B1ANG9",
                        "B1ANH5",
                        "B1ANH2"
                    ]
                },
                "ENSG00000120742": {
                    "id": "ENSG00000120742",
                    "type": "Gene",
                    "symbol": "SERP1",
                    "source": [
                        "ENSG00000164683",
                        "ENSG00000181722",
                        "ENSG00000134138"
                    ],
                    "target": [],
                    "expression_sum": {
                        "group1": 1.0
                    },
                    "ens_id": "ENSG00000120742",
                    "uniprot_ids": [
                        "Q9Y6X1",
                        "C9JSB0",
                        "C9JUH5"
                    ]
                },
                "ENSG00000145675": {
                    "id": "ENSG00000145675",
                    "type": "Gene",
                    "symbol": "PIK3R1",
                    "source": [
                        "ENSG00000113580",
                        "ENSG00000181722",
                        "ENSG00000139352",
                        "ENSG00000134138"
                    ],
                    "target": [],
                    "expression_sum": {
                        "group1": 1.0
                    },
                    "ens_id": "ENSG00000145675",
                    "uniprot_ids": [
                        "P27986",
                        "E5RK66",
                        "E5RHI0",
                        "E5RJY0",
                        "E5RGI8",
                        "H0YB27",
                        "H0YBC2"
                    ]
                },
                "ENSG00000129625": {
                    "id": "ENSG00000129625",
                    "type": "Gene",
                    "symbol": "REEP5",
                    "source": [
                        "ENSG00000181449",
                        "ENSG00000163435",
                        "ENSG00000113580",
                        "ENSG00000164330",
                        "ENSG00000181722",
                        "ENSG00000114861",
                        "ENSG00000139352"
                    ],
                    "target": [],
                    "expression_sum": {
                        "group1": 2.0
                    },
                    "ens_id": "ENSG00000129625",
                    "uniprot_ids": [
                        "Q00765",
                        "B7Z332",
                        "B7Z510",
                        "H0Y8J8",
                        "E2QRG8"
                    ]
                },
                "ENSG00000077782": {
                    "id": "ENSG00000077782",
                    "type": "Gene",
                    "symbol": "FGFR1",
                    "source": [
                        "ENSG00000181449",
                        "ENSG00000181722",
                        "ENSG00000122691"
                    ],
                    "target": [],
                    "expression_sum": {
                        "group1": 0.0
                    },
                    "ens_id": "ENSG00000077782",
                    "uniprot_ids": [
                        "P11362",
                        "B5A958",
                        "A0A3B3ISD1",
                        "C1KBH7",
                        "A0A0S2Z3T4",
                        "A0A6I8PTV4",
                        "H0YE20",
                        "C9J1L5",
                        "A0A804HIF1",
                        "E9PNM3",
                        "E9PQ40",
                        "E7EU09",
                        "E9PKV7",
                        "C9J205",
                        "E9PN14",
                        "E9PKX3",
                        "E9PKF2",
                        "A0A6I8PRY1"
                    ]
                },
                "ENSG00000198168": {
                    "id": "ENSG00000198168",
                    "type": "Gene",
                    "symbol": "SVIP",
                    "source": [
                        "ENSG00000113580",
                        "ENSG00000181722",
                        "ENSG00000139352"
                    ],
                    "target": [],
                    "expression_sum": {
                        "group1": 1.0
                    },
                    "ens_id": "ENSG00000198168",
                    "uniprot_ids": [
                        "Q8NHG7"
                    ]
                },
                "ENSG00000108176": {
                    "id": "ENSG00000108176",
                    "type": "Gene",
                    "symbol": "DNAJC12",
                    "source": [
                        "ENSG00000113580",
                        "ENSG00000181722",
                        "ENSG00000139352"
                    ],
                    "target": [],
                    "expression_sum": {
                        "group1": 1.0
                    },
                    "ens_id": "ENSG00000108176",
                    "uniprot_ids": [
                        "Q9UKB3",
                        "S4R3E2",
                        "S4R3W0",
                        "S4R368"
                    ]
                },
                "ENSG00000166228": {
                    "id": "ENSG00000166228",
                    "type": "Gene",
                    "symbol": "PCBD1",
                    "source": [
                        "ENSG00000134138",
                        "ENSG00000167081",
                        "ENSG00000113580",
                        "ENSG00000164330",
                        "ENSG00000181722",
                        "ENSG00000139352"
                    ],
                    "target": [],
                    "expression_sum": {
                        "group1": 2.0
                    },
                    "ens_id": "ENSG00000166228",
                    "uniprot_ids": [
                        "P61457"
                    ]
                },
                "ENSG00000165637": {
                    "id": "ENSG00000165637",
                    "type": "Gene",
                    "symbol": "VDAC2",
                    "source": [
                        "ENSG00000181449",
                        "ENSG00000163435",
                        "ENSG00000113580",
                        "ENSG00000103495",
                        "ENSG00000164330",
                        "ENSG00000140262",
                        "ENSG00000181722",
                        "ENSG00000114861",
                        "ENSG00000221869",
                        "ENSG00000139352",
                        "ENSG00000137203"
                    ],
                    "target": [],
                    "expression_sum": {
                        "group1": 8.0
                    },
                    "ens_id": "ENSG00000165637",
                    "uniprot_ids": [
                        "P45880",
                        "Q5JSD2",
                        "A0A0A0MR02",
                        "Q5JSD1",
                        "A2A3S1"
                    ]
                },
                "ENSG00000102804": {
                    "id": "ENSG00000102804",
                    "type": "Gene",
                    "symbol": "TSC22D1",
                    "source": [
                        "ENSG00000140262",
                        "ENSG00000181722",
                        "ENSG00000134138"
                    ],
                    "target": [],
                    "expression_sum": {
                        "group1": 4.0
                    },
                    "ens_id": "ENSG00000102804",
                    "uniprot_ids": [
                        "Q15714",
                        "A0A087X0H8",
                        "C9IZ15",
                        "C9JYW3",
                        "H7C4J9"
                    ]
                },
                "ENSG00000220205": {
                    "id": "ENSG00000220205",
                    "type": "Gene",
                    "symbol": "VAMP2",
                    "source": [
                        "ENSG00000181449",
                        "ENSG00000113580",
                        "ENSG00000148516",
                        "ENSG00000103495",
                        "ENSG00000164330",
                        "ENSG00000140262",
                        "ENSG00000181722",
                        "ENSG00000114861",
                        "ENSG00000137203"
                    ],
                    "target": [],
                    "expression_sum": {
                        "group1": 13.0
                    },
                    "ens_id": "ENSG00000220205",
                    "uniprot_ids": [
                        "P63027",
                        "F8WCA0",
                        "J3QRU4",
                        "K7ENK9"
                    ]
                },
                "ENSG00000087460": {
                    "id": "ENSG00000087460",
                    "type": "Gene",
                    "symbol": "GNAS",
                    "source": [
                        "ENSG00000181449",
                        "ENSG00000163435",
                        "ENSG00000114315",
                        "ENSG00000167081",
                        "ENSG00000113580",
                        "ENSG00000122691",
                        "ENSG00000164330",
                        "ENSG00000181722",
                        "ENSG00000114861",
                        "ENSG00000221869",
                        "ENSG00000139352"
                    ],
                    "target": [],
                    "expression_sum": {
                        "group1": 31.0
                    },
                    "ens_id": "ENSG00000087460",
                    "uniprot_ids": [
                        "P84996",
                        "Q5JWF2",
                        "P63092",
                        "O95467",
                        "A0A590UJX3",
                        "S4R3E3",
                        "A0A590UJ46",
                        "A0A590UJ47",
                        "B0AZR9",
                        "A0A0A0MR13",
                        "A0A590UJ22",
                        "A0A590UJA5",
                        "A2A2R6",
                        "Q5JWD1",
                        "A0A590UKB4",
                        "A0A7I2V5R6",
                        "A0A590UJS2",
                        "A0A590UK28",
                        "S4R3V9",
                        "A0A590UJG5",
                        "Q5JWE9",
                        "A0A590UJB7",
                        "H0Y7Z6",
                        "A0A590UJQ9",
                        "A0A590UJJ0",
                        "A0A590UJF0",
                        "A0A590UJB0",
                        "A0A590UJY2",
                        "A0A590UKA9",
                        "A2A2S1",
                        "A0A590UJX6",
                        "A0A590UKA4",
                        "A0A590UJC9",
                        "A0A590UK00",
                        "H0Y7E8",
                        "A0A590UJY8",
                        "A0A590UJ58",
                        "A0A804HIH4",
                        "A0A590UKA1",
                        "A0A590UJQ2",
                        "A0A590UJR6",
                        "A0A590UJI6"
                    ]
                },
                "ENSG00000099622": {
                    "id": "ENSG00000099622",
                    "type": "Gene",
                    "symbol": "CIRBP",
                    "source": [
                        "ENSG00000181449",
                        "ENSG00000157557",
                        "ENSG00000109132",
                        "ENSG00000167081",
                        "ENSG00000113580",
                        "ENSG00000164330",
                        "ENSG00000181722",
                        "ENSG00000221869",
                        "ENSG00000139352",
                        "ENSG00000137203"
                    ],
                    "target": [],
                    "expression_sum": {
                        "group1": 15.0
                    },
                    "ens_id": "ENSG00000099622",
                    "uniprot_ids": [
                        "Q14011",
                        "K7EIF7",
                        "D6W5Y5",
                        "K7ELT6",
                        "K7EQL0",
                        "K7EPM4",
                        "K7ENX8",
                        "K7ELL4",
                        "K7EJV1",
                        "K7EQX4",
                        "K7ELV6",
                        "K7ER40",
                        "K7ENN6",
                        "K7EMY9",
                        "K7EJV5",
                        "F6WMK9",
                        "K7EQR7"
                    ]
                },
                "ENSG00000205922": {
                    "id": "ENSG00000205922",
                    "type": "TF",
                    "symbol": "ONECUT3",
                    "source": [
                        "ENSG00000100811",
                        "ENSG00000181722"
                    ],
                    "target": [
                        "ENSG00000077254",
                        "ENSG00000090273",
                        "ENSG00000163794"
                    ],
                    "expression_sum": {
                        "group1": 0.0
                    },
                    "ens_id": "ENSG00000205922",
                    "uniprot_ids": [
                        "O60422"
                    ]
                },
                "ENSG00000104964": {
                    "id": "ENSG00000104964",
                    "type": "Gene",
                    "symbol": "AES",
                    "source": [
                        "ENSG00000185551",
                        "ENSG00000163435",
                        "ENSG00000113580",
                        "ENSG00000181722",
                        "ENSG00000139352"
                    ],
                    "target": [],
                    "expression_sum": {
                        "group1": 2.0
                    },
                    "ens_id": "ENSG00000104964",
                    "uniprot_ids": [
                        "Q08117",
                        "K7EQH5",
                        "K7ELQ8",
                        "K7ELE3"
                    ]
                },
                "ENSG00000163848": {
                    "id": "ENSG00000163848",
                    "type": "TF",
                    "symbol": "ZNF148",
                    "source": [
                        "ENSG00000016082",
                        "ENSG00000181449",
                        "ENSG00000164330"
                    ],
                    "target": [
                        "ENSG00000181449",
                        "ENSG00000143702",
                        "ENSG00000060982",
                        "ENSG00000115461",
                        "ENSG00000176788",
                        "ENSG00000149557",
                        "ENSG00000135406",
                        "ENSG00000164330",
                        "ENSG00000198910"
                    ],
                    "expression_sum": {
                        "group1": 0.0
                    },
                    "ens_id": "ENSG00000163848",
                    "uniprot_ids": [
                        "Q9UQR1",
                        "G5E9X2",
                        "C9K0U4",
                        "C9J6Y6",
                        "C9JRX0"
                    ]
                },
                "ENSG00000181449": {
                    "id": "ENSG00000181449",
                    "type": "TF",
                    "symbol": "SOX2",
                    "source": [
                        "ENSG00000100811",
                        "ENSG00000105698",
                        "ENSG00000103495",
                        "ENSG00000108055",
                        "ENSG00000163848",
                        "ENSG00000116560",
                        "ENSG00000164754",
                        "ENSG00000128610",
                        "ENSG00000130522"
                    ],
                    "target": [
                        "ENSG00000078668",
                        "ENSG00000206573",
                        "ENSG00000112081",
                        "ENSG00000107223",
                        "ENSG00000162704",
                        "ENSG00000134884",
                        "ENSG00000163634",
                        "ENSG00000165655",
                        "ENSG00000153130",
                        "ENSG00000111716",
                        "ENSG00000139644",
                        "ENSG00000099622",
                        "ENSG00000090060",
                        "ENSG00000116161",
                        "ENSG00000106603",
                        "ENSG00000117395",
                        "ENSG00000116350",
                        "ENSG00000161016",
                        "ENSG00000134248",
                        "ENSG00000131143",
                        "ENSG00000184983",
                        "ENSG00000127540",
                        "ENSG00000099797",
                        "ENSG00000119632",
                        "ENSG00000189403",
                        "ENSG00000108424",
                        "ENSG00000159377",
                        "ENSG00000196419",
                        "ENSG00000075415",
                        "ENSG00000107874",
                        "ENSG00000105993",
                        "ENSG00000102172",
                        "ENSG00000149212",
                        "ENSG00000213722",
                        "ENSG00000150779",
                        "ENSG00000165898",
                        "ENSG00000077380",
                        "ENSG00000154556",
                        "ENSG00000048740",
                        "ENSG00000163466",
                        "ENSG00000119421",
                        "ENSG00000052802",
                        "ENSG00000134283",
                        "ENSG00000173812",
                        "ENSG00000117592",
                        "ENSG00000173915",
                        "ENSG00000167085",
                        "ENSG00000151729",
                        "ENSG00000135441",
                        "ENSG00000106443",
                        "ENSG00000134453",
                        "ENSG00000041357",
                        "ENSG00000182220",
                        "ENSG00000163875",
                        "ENSG00000163319",
                        "ENSG00000164924",
                        "ENSG00000149196",
                        "ENSG00000141759",
                        "ENSG00000135069",
                        "ENSG00000162664",
                        "ENSG00000204392",
                        "ENSG00000165264",
                        "ENSG00000224877",
                        "ENSG00000139116",
                        "ENSG00000114354",
                        "ENSG00000277791",
                        "ENSG00000156482",
                        "ENSG00000125868",
                        "ENSG00000165637",
                        "ENSG00000165672",
                        "ENSG00000173674",
                        "ENSG00000147548",
                        "ENSG00000171703",
                        "ENSG00000167775",
                        "ENSG00000129625",
                        "ENSG00000089220",
                        "ENSG00000116898",
                        "ENSG00000196072",
                        "ENSG00000179431",
                        "ENSG00000255302",
                        "ENSG00000100526",
                        "ENSG00000188243",
                        "ENSG00000161542",
                        "ENSG00000067225",
                        "ENSG00000109390",
                        "ENSG00000141552",
                        "ENSG00000113712",
                        "ENSG00000126698",
                        "ENSG00000136143",
                        "ENSG00000174851",
                        "ENSG00000150459",
                        "ENSG00000170540",
                        "ENSG00000233927",
                        "ENSG00000205581",
                        "ENSG00000159685",
                        "ENSG00000026025",
                        "ENSG00000034713",
                        "ENSG00000144746",
                        "ENSG00000034510",
                        "ENSG00000146425",
                        "ENSG00000138071",
                        "ENSG00000120963",
                        "ENSG00000117410",
                        "ENSG00000170584",
                        "ENSG00000075142",
                        "ENSG00000273841",
                        "ENSG00000124802",
                        "ENSG00000263001",
                        "ENSG00000166275",
                        "ENSG00000183011",
                        "ENSG00000126934",
                        "ENSG00000213741",
                        "ENSG00000215845",
                        "ENSG00000175701",
                        "ENSG00000121774",
                        "ENSG00000069849",
                        "ENSG00000174917",
                        "ENSG00000147649",
                        "ENSG00000129515",
                        "ENSG00000100519",
                        "ENSG00000187514",
                        "ENSG00000163041",
                        "ENSG00000155115",
                        "ENSG00000141027",
                        "ENSG00000092199",
                        "ENSG00000110955",
                        "ENSG00000178980",
                        "ENSG00000175216",
                        "ENSG00000089335",
                        "ENSG00000083807",
                        "ENSG00000150316",
                        "ENSG00000010256",
                        "ENSG00000172239",
                        "ENSG00000065518",
                        "ENSG00000174953",
                        "ENSG00000152767",
                        "ENSG00000109775",
                        "ENSG00000162191",
                        "ENSG00000118363",
                        "ENSG00000129562",
                        "ENSG00000135940",
                        "ENSG00000108654",
                        "ENSG00000108106",
                        "ENSG00000162599",
                        "ENSG00000172336",
                        "ENSG00000107581",
                        "ENSG00000131966",
                        "ENSG00000105258",
                        "ENSG00000112972",
                        "ENSG00000204842",
                        "ENSG00000085224",
                        "ENSG00000153037",
                        "ENSG00000113013",
                        "ENSG00000265491",
                        "ENSG00000092621",
                        "ENSG00000106245",
                        "ENSG00000213465",
                        "ENSG00000109332",
                        "ENSG00000163170",
                        "ENSG00000079246",
                        "ENSG00000168275",
                        "ENSG00000075785",
                        "ENSG00000198937",
                        "ENSG00000075624",
                        "ENSG00000244879",
                        "ENSG00000171222",
                        "ENSG00000095059",
                        "ENSG00000105185",
                        "ENSG00000131051",
                        "ENSG00000167552",
                        "ENSG00000063322",
                        "ENSG00000205726",
                        "ENSG00000175166",
                        "ENSG00000168303",
                        "ENSG00000167088",
                        "ENSG00000240972",
                        "ENSG00000196655",
                        "ENSG00000029993",
                        "ENSG00000164985",
                        "ENSG00000239672",
                        "ENSG00000213585",
                        "ENSG00000131508",
                        "ENSG00000005022",
                        "ENSG00000127616",
                        "ENSG00000154277",
                        "ENSG00000131469",
                        "ENSG00000099817",
                        "ENSG00000171603",
                        "ENSG00000128654",
                        "ENSG00000047410",
                        "ENSG00000169714",
                        "ENSG00000090266",
                        "ENSG00000142937",
                        "ENSG00000136810",
                        "ENSG00000171634",
                        "ENSG00000125656",
                        "ENSG00000232112",
                        "ENSG00000127184",
                        "ENSG00000106682",
                        "ENSG00000130312",
                        "ENSG00000197694",
                        "ENSG00000079459",
                        "ENSG00000104388",
                        "ENSG00000110917",
                        "ENSG00000168159",
                        "ENSG00000170144",
                        "ENSG00000064607",
                        "ENSG00000171530",
                        "ENSG00000152082",
                        "ENSG00000087191",
                        "ENSG00000166734",
                        "ENSG00000123349",
                        "ENSG00000105583",
                        "ENSG00000143870",
                        "ENSG00000147655",
                        "ENSG00000014641",
                        "ENSG00000167614",
                        "ENSG00000164683",
                        "ENSG00000106803",
                        "ENSG00000126267",
                        "ENSG00000104765",
                        "ENSG00000120860",
                        "ENSG00000198612",
                        "ENSG00000137710",
                        "ENSG00000081154",
                        "ENSG00000122566",
                        "ENSG00000182199",
                        "ENSG00000130725",
                        "ENSG00000100129",
                        "ENSG00000112305",
                        "ENSG00000142507",
                        "ENSG00000108774",
                        "ENSG00000237765",
                        "ENSG00000165119",
                        "ENSG00000067064",
                        "ENSG00000135486",
                        "ENSG00000115128",
                        "ENSG00000132718",
                        "ENSG00000137818",
                        "ENSG00000129559",
                        "ENSG00000068796",
                        "ENSG00000105677",
                        "ENSG00000114784",
                        "ENSG00000184752",
                        "ENSG00000169567",
                        "ENSG00000198258",
                        "ENSG00000183172",
                        "ENSG00000127445",
                        "ENSG00000128951",
                        "ENSG00000100575",
                        "ENSG00000105810",
                        "ENSG00000188186",
                        "ENSG00000171735",
                        "ENSG00000241837",
                        "ENSG00000147274",
                        "ENSG00000103495",
                        "ENSG00000204308",
                        "ENSG00000214046",
                        "ENSG00000176101",
                        "ENSG00000123416",
                        "ENSG00000131495",
                        "ENSG00000144713",
                        "ENSG00000155957",
                        "ENSG00000130520",
                        "ENSG00000084623",
                        "ENSG00000086758",
                        "ENSG00000108671",
                        "ENSG00000100852",
                        "ENSG00000167792",
                        "ENSG00000147684",
                        "ENSG00000096746",
                        "ENSG00000170315",
                        "ENSG00000079785",
                        "ENSG00000119950",
                        "ENSG00000163848",
                        "ENSG00000099795",
                        "ENSG00000129084",
                        "ENSG00000069275",
                        "ENSG00000079462",
                        "ENSG00000138777",
                        "ENSG00000072042",
                        "ENSG00000069345",
                        "ENSG00000162585",
                        "ENSG00000163714",
                        "ENSG00000189043",
                        "ENSG00000099246",
                        "ENSG00000170515",
                        "ENSG00000142192",
                        "ENSG00000127838",
                        "ENSG00000131828",
                        "ENSG00000234545",
                        "ENSG00000137100",
                        "ENSG00000167283",
                        "ENSG00000164405",
                        "ENSG00000170035",
                        "ENSG00000196199",
                        "ENSG00000187109",
                        "ENSG00000155506",
                        "ENSG00000044574",
                        "ENSG00000196262",
                        "ENSG00000104904",
                        "ENSG00000115355",
                        "ENSG00000125977",
                        "ENSG00000170348",
                        "ENSG00000173726",
                        "ENSG00000089280",
                        "ENSG00000155959",
                        "ENSG00000137692",
                        "ENSG00000116586",
                        "ENSG00000089693",
                        "ENSG00000105254",
                        "ENSG00000117419",
                        "ENSG00000119335",
                        "ENSG00000115286",
                        "ENSG00000077152",
                        "ENSG00000144028",
                        "ENSG00000084234",
                        "ENSG00000114023",
                        "ENSG00000127774",
                        "ENSG00000101367",
                        "ENSG00000172893",
                        "ENSG00000154723",
                        "ENSG00000122026",
                        "ENSG00000166598",
                        "ENSG00000167978",
                        "ENSG00000198729",
                        "ENSG00000149357",
                        "ENSG00000131174",
                        "ENSG00000106400",
                        "ENSG00000143013",
                        "ENSG00000109654",
                        "ENSG00000179091",
                        "ENSG00000254999",
                        "ENSG00000133935",
                        "ENSG00000177556",
                        "ENSG00000113387",
                        "ENSG00000158864",
                        "ENSG00000137409",
                        "ENSG00000006125",
                        "ENSG00000188690",
                        "ENSG00000153944",
                        "ENSG00000241468",
                        "ENSG00000136888",
                        "ENSG00000110717",
                        "ENSG00000120727",
                        "ENSG00000127884",
                        "ENSG00000185630",
                        "ENSG00000100442",
                        "ENSG00000143799",
                        "ENSG00000106028",
                        "ENSG00000140612",
                        "ENSG00000115091",
                        "ENSG00000204628",
                        "ENSG00000115053",
                        "ENSG00000102241",
                        "ENSG00000106367",
                        "ENSG00000121022",
                        "ENSG00000164615",
                        "ENSG00000139168",
                        "ENSG00000197111",
                        "ENSG00000111275",
                        "ENSG00000139343",
                        "ENSG00000175334",
                        "ENSG00000146729",
                        "ENSG00000171421",
                        "ENSG00000085231",
                        "ENSG00000133134",
                        "ENSG00000123562",
                        "ENSG00000099783",
                        "ENSG00000105701",
                        "ENSG00000111669",
                        "ENSG00000136100",
                        "ENSG00000182093",
                        "ENSG00000134825",
                        "ENSG00000185745",
                        "ENSG00000140307",
                        "ENSG00000132463",
                        "ENSG00000167863",
                        "ENSG00000004779",
                        "ENSG00000106355",
                        "ENSG00000071553",
                        "ENSG00000165280",
                        "ENSG00000169139",
                        "ENSG00000254682",
                        "ENSG00000116459",
                        "ENSG00000175756",
                        "ENSG00000203950",
                        "ENSG00000174684",
                        "ENSG00000134333",
                        "ENSG00000197345",
                        "ENSG00000006625",
                        "ENSG00000091640",
                        "ENSG00000147123",
                        "ENSG00000143575",
                        "ENSG00000143977",
                        "ENSG00000038219",
                        "ENSG00000249915",
                        "ENSG00000130560",
                        "ENSG00000110700",
                        "ENSG00000167004",
                        "ENSG00000160014",
                        "ENSG00000100201",
                        "ENSG00000213639",
                        "ENSG00000159140",
                        "ENSG00000183617",
                        "ENSG00000125818",
                        "ENSG00000146540",
                        "ENSG00000105220",
                        "ENSG00000143353",
                        "ENSG00000170892",
                        "ENSG00000111678",
                        "ENSG00000067560",
                        "ENSG00000163001",
                        "ENSG00000130724",
                        "ENSG00000007168",
                        "ENSG00000156639",
                        "ENSG00000164713",
                        "ENSG00000116649",
                        "ENSG00000132507",
                        "ENSG00000176209",
                        "ENSG00000105379",
                        "ENSG00000175550",
                        "ENSG00000099901",
                        "ENSG00000143727",
                        "ENSG00000126067",
                        "ENSG00000173692",
                        "ENSG00000111237",
                        "ENSG00000132670",
                        "ENSG00000112110",
                        "ENSG00000023191",
                        "ENSG00000215301",
                        "ENSG00000104886",
                        "ENSG00000151366",
                        "ENSG00000108298",
                        "ENSG00000214413",
                        "ENSG00000166226",
                        "ENSG00000112695",
                        "ENSG00000116747",
                        "ENSG00000153187",
                        "ENSG00000106628",
                        "ENSG00000077782",
                        "ENSG00000174444",
                        "ENSG00000203667",
                        "ENSG00000100354",
                        "ENSG00000133318",
                        "ENSG00000130414",
                        "ENSG00000169738",
                        "ENSG00000185236",
                        "ENSG00000137285",
                        "ENSG00000176340",
                        "ENSG00000172354",
                        "ENSG00000150753",
                        "ENSG00000164096",
                        "ENSG00000049618",
                        "ENSG00000136824",
                        "ENSG00000138385",
                        "ENSG00000083457",
                        "ENSG00000140264",
                        "ENSG00000189159",
                        "ENSG00000116754",
                        "ENSG00000101745",
                        "ENSG00000145337",
                        "ENSG00000140990",
                        "ENSG00000221983",
                        "ENSG00000173436",
                        "ENSG00000175348",
                        "ENSG00000063046",
                        "ENSG00000122565",
                        "ENSG00000163541",
                        "ENSG00000008952",
                        "ENSG00000127483",
                        "ENSG00000146416",
                        "ENSG00000230124",
                        "ENSG00000164258",
                        "ENSG00000116560",
                        "ENSG00000100941",
                        "ENSG00000109472",
                        "ENSG00000114956",
                        "ENSG00000147862",
                        "ENSG00000140391",
                        "ENSG00000173272",
                        "ENSG00000137815",
                        "ENSG00000141002",
                        "ENSG00000171604",
                        "ENSG00000179262",
                        "ENSG00000196976",
                        "ENSG00000197756",
                        "ENSG00000178952",
                        "ENSG00000143155",
                        "ENSG00000196230",
                        "ENSG00000225663",
                        "ENSG00000182004",
                        "ENSG00000141526",
                        "ENSG00000124733",
                        "ENSG00000173418",
                        "ENSG00000102144",
                        "ENSG00000272325",
                        "ENSG00000130770",
                        "ENSG00000029363",
                        "ENSG00000156467",
                        "ENSG00000167526",
                        "ENSG00000100028",
                        "ENSG00000168259",
                        "ENSG00000142864",
                        "ENSG00000119013",
                        "ENSG00000161203",
                        "ENSG00000182944",
                        "ENSG00000184076",
                        "ENSG00000137288",
                        "ENSG00000105887",
                        "ENSG00000100836",
                        "ENSG00000266472",
                        "ENSG00000101782",
                        "ENSG00000177889",
                        "ENSG00000142541",
                        "ENSG00000109971",
                        "ENSG00000166913",
                        "ENSG00000204435",
                        "ENSG00000159199",
                        "ENSG00000118816",
                        "ENSG00000121851",
                        "ENSG00000135624",
                        "ENSG00000104671",
                        "ENSG00000147669",
                        "ENSG00000168003",
                        "ENSG00000126524",
                        "ENSG00000163468",
                        "ENSG00000111843",
                        "ENSG00000074071",
                        "ENSG00000099800",
                        "ENSG00000150687",
                        "ENSG00000140905",
                        "ENSG00000134056",
                        "ENSG00000277443",
                        "ENSG00000172115",
                        "ENSG00000101558",
                        "ENSG00000145912",
                        "ENSG00000140350",
                        "ENSG00000145293",
                        "ENSG00000181924",
                        "ENSG00000074696",
                        "ENSG00000175130",
                        "ENSG00000167468",
                        "ENSG00000111640",
                        "ENSG00000197746",
                        "ENSG00000183978",
                        "ENSG00000125652",
                        "ENSG00000115241",
                        "ENSG00000253719",
                        "ENSG00000156976",
                        "ENSG00000100632",
                        "ENSG00000161970",
                        "ENSG00000130294",
                        "ENSG00000078369",
                        "ENSG00000119396",
                        "ENSG00000105404",
                        "ENSG00000177879",
                        "ENSG00000205531",
                        "ENSG00000099624",
                        "ENSG00000120265",
                        "ENSG00000154001",
                        "ENSG00000138758",
                        "ENSG00000115541",
                        "ENSG00000168066",
                        "ENSG00000133083",
                        "ENSG00000069329",
                        "ENSG00000138069",
                        "ENSG00000083099",
                        "ENSG00000110321",
                        "ENSG00000225733",
                        "ENSG00000111875",
                        "ENSG00000071994",
                        "ENSG00000130748",
                        "ENSG00000115484",
                        "ENSG00000169689",
                        "ENSG00000168785",
                        "ENSG00000110651",
                        "ENSG00000138326",
                        "ENSG00000204568",
                        "ENSG00000175203",
                        "ENSG00000102409",
                        "ENSG00000154380",
                        "ENSG00000145833",
                        "ENSG00000104695",
                        "ENSG00000123144",
                        "ENSG00000113575",
                        "ENSG00000143256",
                        "ENSG00000127022",
                        "ENSG00000149084",
                        "ENSG00000074800",
                        "ENSG00000128610",
                        "ENSG00000054118",
                        "ENSG00000105193",
                        "ENSG00000084733",
                        "ENSG00000142676",
                        "ENSG00000138668",
                        "ENSG00000179950",
                        "ENSG00000119705",
                        "ENSG00000133026",
                        "ENSG00000149557",
                        "ENSG00000165283",
                        "ENSG00000075151",
                        "ENSG00000122034",
                        "ENSG00000154582",
                        "ENSG00000130255",
                        "ENSG00000120533",
                        "ENSG00000162734",
                        "ENSG00000196305",
                        "ENSG00000103024",
                        "ENSG00000096384",
                        "ENSG00000022277",
                        "ENSG00000105223",
                        "ENSG00000160310",
                        "ENSG00000174469",
                        "ENSG00000151665",
                        "ENSG00000164902",
                        "ENSG00000144224",
                        "ENSG00000188994",
                        "ENSG00000174775",
                        "ENSG00000143947",
                        "ENSG00000071794",
                        "ENSG00000213015",
                        "ENSG00000175416",
                        "ENSG00000128609",
                        "ENSG00000063177",
                        "ENSG00000108953",
                        "ENSG00000155368",
                        "ENSG00000050393",
                        "ENSG00000125611",
                        "ENSG00000169564",
                        "ENSG00000094916",
                        "ENSG00000103035",
                        "ENSG00000132305",
                        "ENSG00000174721",
                        "ENSG00000128050",
                        "ENSG00000242372",
                        "ENSG00000138663",
                        "ENSG00000133706",
                        "ENSG00000111011",
                        "ENSG00000245694",
                        "ENSG00000086061",
                        "ENSG00000070756",
                        "ENSG00000136930",
                        "ENSG00000140740",
                        "ENSG00000149806",
                        "ENSG00000166012",
                        "ENSG00000167658",
                        "ENSG00000142168",
                        "ENSG00000186577",
                        "ENSG00000197006",
                        "ENSG00000185608",
                        "ENSG00000108468",
                        "ENSG00000196465",
                        "ENSG00000168028",
                        "ENSG00000108826",
                        "ENSG00000108848",
                        "ENSG00000031698",
                        "ENSG00000111786",
                        "ENSG00000109919",
                        "ENSG00000130731",
                        "ENSG00000143933",
                        "ENSG00000172172",
                        "ENSG00000165629",
                        "ENSG00000166503",
                        "ENSG00000126457",
                        "ENSG00000132963",
                        "ENSG00000042753",
                        "ENSG00000100664",
                        "ENSG00000177600",
                        "ENSG00000148450",
                        "ENSG00000136522",
                        "ENSG00000178127",
                        "ENSG00000131876",
                        "ENSG00000174456",
                        "ENSG00000148700",
                        "ENSG00000167699",
                        "ENSG00000105518",
                        "ENSG00000143198",
                        "ENSG00000054148",
                        "ENSG00000143621",
                        "ENSG00000145494",
                        "ENSG00000122378",
                        "ENSG00000156411",
                        "ENSG00000061676",
                        "ENSG00000177200",
                        "ENSG00000115944",
                        "ENSG00000111639",
                        "ENSG00000138443",
                        "ENSG00000135334",
                        "ENSG00000196531",
                        "ENSG00000100138",
                        "ENSG00000116030",
                        "ENSG00000115268",
                        "ENSG00000182534",
                        "ENSG00000081138",
                        "ENSG00000160075",
                        "ENSG00000174748",
                        "ENSG00000170043",
                        "ENSG00000089157",
                        "ENSG00000168653",
                        "ENSG00000141504",
                        "ENSG00000182481",
                        "ENSG00000156261",
                        "ENSG00000180228",
                        "ENSG00000126432",
                        "ENSG00000198363",
                        "ENSG00000151465",
                        "ENSG00000131116",
                        "ENSG00000197728",
                        "ENSG00000156515",
                        "ENSG00000057757",
                        "ENSG00000006015",
                        "ENSG00000171206",
                        "ENSG00000104823",
                        "ENSG00000233016",
                        "ENSG00000122406",
                        "ENSG00000166595",
                        "ENSG00000143774",
                        "ENSG00000182512",
                        "ENSG00000179271",
                        "ENSG00000166136",
                        "ENSG00000196141",
                        "ENSG00000115310",
                        "ENSG00000122545",
                        "ENSG00000134330",
                        "ENSG00000143612",
                        "ENSG00000159884",
                        "ENSG00000167969",
                        "ENSG00000007520",
                        "ENSG00000135720",
                        "ENSG00000196683",
                        "ENSG00000149547",
                        "ENSG00000108055",
                        "ENSG00000159335",
                        "ENSG00000136485",
                        "ENSG00000149600",
                        "ENSG00000123352",
                        "ENSG00000099194",
                        "ENSG00000137133",
                        "ENSG00000115350",
                        "ENSG00000128739",
                        "ENSG00000172809",
                        "ENSG00000145425",
                        "ENSG00000114902",
                        "ENSG00000107341",
                        "ENSG00000106615",
                        "ENSG00000099341",
                        "ENSG00000172500",
                        "ENSG00000230989",
                        "ENSG00000154518",
                        "ENSG00000109084",
                        "ENSG00000087302",
                        "ENSG00000101856",
                        "ENSG00000091164",
                        "ENSG00000136146",
                        "ENSG00000103342",
                        "ENSG00000090263",
                        "ENSG00000172757",
                        "ENSG00000182628",
                        "ENSG00000105669",
                        "ENSG00000188290",
                        "ENSG00000101460",
                        "ENSG00000136942",
                        "ENSG00000138175",
                        "ENSG00000105176",
                        "ENSG00000134717",
                        "ENSG00000169599",
                        "ENSG00000119185",
                        "ENSG00000215386",
                        "ENSG00000160752",
                        "ENSG00000143252",
                        "ENSG00000198961",
                        "ENSG00000141367",
                        "ENSG00000144381",
                        "ENSG00000119318",
                        "ENSG00000136521",
                        "ENSG00000132688",
                        "ENSG00000100811",
                        "ENSG00000145354",
                        "ENSG00000104177",
                        "ENSG00000159352",
                        "ENSG00000060762",
                        "ENSG00000166794",
                        "ENSG00000204220",
                        "ENSG00000112335",
                        "ENSG00000152234",
                        "ENSG00000133872",
                        "ENSG00000113811",
                        "ENSG00000179010",
                        "ENSG00000198668",
                        "ENSG00000108107",
                        "ENSG00000134308",
                        "ENSG00000108100",
                        "ENSG00000143158",
                        "ENSG00000132341",
                        "ENSG00000111832",
                        "ENSG00000153774",
                        "ENSG00000129197",
                        "ENSG00000164919",
                        "ENSG00000145741",
                        "ENSG00000138757",
                        "ENSG00000108561",
                        "ENSG00000118418",
                        "ENSG00000178982",
                        "ENSG00000108010",
                        "ENSG00000083845",
                        "ENSG00000214253",
                        "ENSG00000138382",
                        "ENSG00000155876",
                        "ENSG00000171867",
                        "ENSG00000102316",
                        "ENSG00000125821",
                        "ENSG00000137547",
                        "ENSG00000140319",
                        "ENSG00000132466",
                        "ENSG00000172428",
                        "ENSG00000175826",
                        "ENSG00000184220",
                        "ENSG00000009307",
                        "ENSG00000018625",
                        "ENSG00000168958",
                        "ENSG00000107372",
                        "ENSG00000182117",
                        "ENSG00000124172",
                        "ENSG00000057608",
                        "ENSG00000150991",
                        "ENSG00000065548",
                        "ENSG00000152795",
                        "ENSG00000137876",
                        "ENSG00000138398",
                        "ENSG00000137210",
                        "ENSG00000136527",
                        "ENSG00000162076",
                        "ENSG00000110958",
                        "ENSG00000100568",
                        "ENSG00000107281",
                        "ENSG00000007080",
                        "ENSG00000164323",
                        "ENSG00000166681",
                        "ENSG00000122705",
                        "ENSG00000132432",
                        "ENSG00000140374",
                        "ENSG00000115306",
                        "ENSG00000184009",
                        "ENSG00000023734",
                        "ENSG00000114405",
                        "ENSG00000120437",
                        "ENSG00000125944",
                        "ENSG00000054523",
                        "ENSG00000100380",
                        "ENSG00000173660",
                        "ENSG00000186184",
                        "ENSG00000100804",
                        "ENSG00000119640",
                        "ENSG00000113648",
                        "ENSG00000114125",
                        "ENSG00000185787",
                        "ENSG00000179222",
                        "ENSG00000105568",
                        "ENSG00000160799",
                        "ENSG00000130638",
                        "ENSG00000143333",
                        "ENSG00000169045",
                        "ENSG00000111775",
                        "ENSG00000179218",
                        "ENSG00000139684",
                        "ENSG00000128989",
                        "ENSG00000162604",
                        "ENSG00000144834",
                        "ENSG00000114120",
                        "ENSG00000163964",
                        "ENSG00000126602",
                        "ENSG00000188612",
                        "ENSG00000010810",
                        "ENSG00000180817",
                        "ENSG00000086065",
                        "ENSG00000181163",
                        "ENSG00000116288",
                        "ENSG00000008018",
                        "ENSG00000112531",
                        "ENSG00000136938",
                        "ENSG00000070961",
                        "ENSG00000198898",
                        "ENSG00000082898",
                        "ENSG00000115685",
                        "ENSG00000220205",
                        "ENSG00000128524",
                        "ENSG00000101654",
                        "ENSG00000101940",
                        "ENSG00000104549",
                        "ENSG00000044115",
                        "ENSG00000167113",
                        "ENSG00000265241",
                        "ENSG00000136238",
                        "ENSG00000164754",
                        "ENSG00000143183",
                        "ENSG00000132424",
                        "ENSG00000130522",
                        "ENSG00000047849",
                        "ENSG00000182154",
                        "ENSG00000221914",
                        "ENSG00000122873",
                        "ENSG00000065978",
                        "ENSG00000151923",
                        "ENSG00000158195",
                        "ENSG00000087460",
                        "ENSG00000100567",
                        "ENSG00000151247",
                        "ENSG00000183513",
                        "ENSG00000113558",
                        "ENSG00000181817",
                        "ENSG00000115457",
                        "ENSG00000109180",
                        "ENSG00000187735",
                        "ENSG00000115233",
                        "ENSG00000156052",
                        "ENSG00000143742",
                        "ENSG00000174886",
                        "ENSG00000172270",
                        "ENSG00000139637",
                        "ENSG00000106244",
                        "ENSG00000164167",
                        "ENSG00000092841",
                        "ENSG00000129351",
                        "ENSG00000173163"
                    ],
                    "expression_sum": {
                        "group1": 0.0
                    },
                    "ens_id": "ENSG00000181449",
                    "uniprot_ids": [
                        "P48431"
                    ]
                },
                "ENSG00000171735": {
                    "id": "ENSG00000171735",
                    "type": "TF",
                    "symbol": "CAMTA1",
                    "source": [
                        "ENSG00000181449",
                        "ENSG00000164330"
                    ],
                    "target": [],
                    "expression_sum": {
                        "group1": 2.0
                    },
                    "ens_id": "ENSG00000171735",
                    "uniprot_ids": [
                        "Q9Y6Y1",
                        "H0YJY7",
                        "H0YJG5",
                        "H0YJK7",
                        "G3V297",
                        "A0A0C4DGL0",
                        "H0YJV1",
                        "H0YJR7"
                    ]
                },
                "ENSG00000158195": {
                    "id": "ENSG00000158195",
                    "type": "Gene",
                    "symbol": "WASF2",
                    "source": [
                        "ENSG00000164683",
                        "ENSG00000181449",
                        "ENSG00000163435"
                    ],
                    "target": [],
                    "expression_sum": {
                        "group1": 0.0
                    },
                    "ens_id": "ENSG00000158195",
                    "uniprot_ids": [
                        "Q9Y6W5"
                    ]
                },
                "ENSG00000265241": {
                    "id": "ENSG00000265241",
                    "type": "Gene",
                    "symbol": "RBM8A",
                    "source": [
                        "ENSG00000167081",
                        "ENSG00000181449",
                        "ENSG00000114861",
                        "ENSG00000109132"
                    ],
                    "target": [],
                    "expression_sum": {
                        "group1": 2.0
                    },
                    "ens_id": "ENSG00000265241",
                    "uniprot_ids": [
                        "Q9Y5S9",
                        "A0A0J9YW13"
                    ]
                },
                "ENSG00000132718": {
                    "id": "ENSG00000132718",
                    "type": "Gene",
                    "symbol": "SYT11",
                    "source": [
                        "ENSG00000124766",
                        "ENSG00000181449"
                    ],
                    "target": [],
                    "expression_sum": {
                        "group1": 1.0
                    },
                    "ens_id": "ENSG00000132718",
                    "uniprot_ids": [
                        "Q9BT88"
                    ]
                },
                "ENSG00000143977": {
                    "id": "ENSG00000143977",
                    "type": "Gene",
                    "symbol": "SNRPG",
                    "source": [
                        "ENSG00000108001",
                        "ENSG00000181449",
                        "ENSG00000109132"
                    ],
                    "target": [],
                    "expression_sum": {
                        "group1": 2.0
                    },
                    "ens_id": "ENSG00000143977",
                    "uniprot_ids": [
                        "P62308",
                        "Q49AN9",
                        "F5H013",
                        "C9JVQ0"
                    ]
                },
                "ENSG00000116030": {
                    "id": "ENSG00000116030",
                    "type": "Gene",
                    "symbol": "SUMO1",
                    "source": [
                        "ENSG00000181449",
                        "ENSG00000163435",
                        "ENSG00000167081",
                        "ENSG00000113580",
                        "ENSG00000221869"
                    ],
                    "target": [],
                    "expression_sum": {
                        "group1": 5.0
                    },
                    "ens_id": "ENSG00000116030",
                    "uniprot_ids": [
                        "P63165",
                        "B8ZZ67",
                        "F8WBI1",
                        "B8ZZJ0",
                        "B8ZZN6",
                        "B9A032"
                    ]
                },
                "ENSG00000144834": {
                    "id": "ENSG00000144834",
                    "type": "Gene",
                    "symbol": "TAGLN3",
                    "source": [
                        "ENSG00000181449",
                        "ENSG00000139352"
                    ],
                    "target": [],
                    "expression_sum": {
                        "group1": 7.0
                    },
                    "ens_id": "ENSG00000144834",
                    "uniprot_ids": [
                        "Q9UI15",
                        "H7C5N2",
                        "C9J5W6",
                        "C9JCX3"
                    ]
                },
                "ENSG00000075785": {
                    "id": "ENSG00000075785",
                    "type": "Gene",
                    "symbol": "RAB7A",
                    "source": [
                        "ENSG00000167081",
                        "ENSG00000181449",
                        "ENSG00000113580"
                    ],
                    "target": [],
                    "expression_sum": {
                        "group1": 2.0
                    },
                    "ens_id": "ENSG00000075785",
                    "uniprot_ids": [
                        "P51149",
                        "C9J8S3",
                        "A0A6Q8PH84",
                        "C9IZZ0",
                        "C9J592",
                        "C9J4V0",
                        "C9J4S4",
                        "A0A6Q8PG52",
                        "C9J7D1",
                        "A0A6Q8PF79",
                        "A0A6Q8PGE6"
                    ]
                },
                "ENSG00000198729": {
                    "id": "ENSG00000198729",
                    "type": "Gene",
                    "symbol": "PPP1R14C",
                    "source": [
                        "ENSG00000181449"
                    ],
                    "target": [],
                    "expression_sum": {
                        "group1": 0.0
                    },
                    "ens_id": "ENSG00000198729",
                    "uniprot_ids": [
                        "Q8TAE6"
                    ]
                },
                "ENSG00000112531": {
                    "id": "ENSG00000112531",
                    "type": "Gene",
                    "symbol": "QKI",
                    "source": [
                        "ENSG00000124766",
                        "ENSG00000181449",
                        "ENSG00000119547",
                        "ENSG00000164330"
                    ],
                    "target": [],
                    "expression_sum": {
                        "group1": 0.0
                    },
                    "ens_id": "ENSG00000112531",
                    "uniprot_ids": [
                        "Q96PU8",
                        "H0YGD6",
                        "H0YFB7",
                        "F5GYT7",
                        "F5GXS8",
                        "F5GYM3",
                        "F5H5U6",
                        "F5H8C8",
                        "H0YG47"
                    ]
                },
                "ENSG00000008018": {
                    "id": "ENSG00000008018",
                    "type": "Gene",
                    "symbol": "PSMB1",
                    "source": [
                        "ENSG00000181449",
                        "ENSG00000109132",
                        "ENSG00000167081",
                        "ENSG00000113580",
                        "ENSG00000164330"
                    ],
                    "target": [],
                    "expression_sum": {
                        "group1": 6.0
                    },
                    "ens_id": "ENSG00000008018",
                    "uniprot_ids": [
                        "P20618"
                    ]
                },
                "ENSG00000075624": {
                    "id": "ENSG00000075624",
                    "type": "Gene",
                    "symbol": "ACTB",
                    "source": [
                        "ENSG00000181449",
                        "ENSG00000109132",
                        "ENSG00000114315",
                        "ENSG00000167081",
                        "ENSG00000164330",
                        "ENSG00000108001",
                        "ENSG00000221869"
                    ],
                    "target": [],
                    "expression_sum": {
                        "group1": 35.0
                    },
                    "ens_id": "ENSG00000075624",
                    "uniprot_ids": [
                        "P60709",
                        "G5E9R0",
                        "E7EVS6",
                        "C9JZR7",
                        "A0A2R8YGF8",
                        "A0A6Q8PH58",
                        "C9JTX5",
                        "A0A2R8YEA7",
                        "A0A2R8Y793",
                        "A0A6Q8PGD7",
                        "A0A2R8YFE2",
                        "C9JUM1",
                        "A0A6Q8PFE4"
                    ]
                },
                "ENSG00000106367": {
                    "id": "ENSG00000106367",
                    "type": "Gene",
                    "symbol": "AP1S1",
                    "source": [
                        "ENSG00000181449",
                        "ENSG00000163435",
                        "ENSG00000113580",
                        "ENSG00000164330",
                        "ENSG00000140262",
                        "ENSG00000221869"
                    ],
                    "target": [],
                    "expression_sum": {
                        "group1": 3.0
                    },
                    "ens_id": "ENSG00000106367",
                    "uniprot_ids": [
                        "P61966",
                        "A0A2R8YGH5",
                        "A0A2R8Y7S3",
                        "H7C1E4"
                    ]
                },
                "ENSG00000128610": {
                    "id": "ENSG00000128610",
                    "type": "TF",
                    "symbol": "FEZF1",
                    "source": [
                        "ENSG00000181449"
                    ],
                    "target": [
                        "ENSG00000181449",
                        "ENSG00000114353",
                        "ENSG00000043355",
                        "ENSG00000173404",
                        "ENSG00000150687",
                        "ENSG00000163931",
                        "ENSG00000125462",
                        "ENSG00000245526"
                    ],
                    "expression_sum": {
                        "group1": 0.0
                    },
                    "ens_id": "ENSG00000128610",
                    "uniprot_ids": [
                        "A0PJY2",
                        "C9J0C5"
                    ]
                },
                "ENSG00000174469": {
                    "id": "ENSG00000174469",
                    "type": "Gene",
                    "symbol": "CNTNAP2",
                    "source": [
                        "ENSG00000181449",
                        "ENSG00000139352",
                        "ENSG00000119547"
                    ],
                    "target": [],
                    "expression_sum": {
                        "group1": 0.0
                    },
                    "ens_id": "ENSG00000174469",
                    "uniprot_ids": [
                        "Q9UHC6",
                        "B7Z1Y6",
                        "A0A0D9SES4"
                    ]
                },
                "ENSG00000120533": {
                    "id": "ENSG00000120533",
                    "type": "Gene",
                    "symbol": "ENY2",
                    "source": [
                        "ENSG00000181449",
                        "ENSG00000113580",
                        "ENSG00000164330"
                    ],
                    "target": [],
                    "expression_sum": {
                        "group1": 2.0
                    },
                    "ens_id": "ENSG00000120533",
                    "uniprot_ids": [
                        "Q9NPA8",
                        "J3KNT2",
                        "E5RJ84",
                        "E5RI00",
                        "E5RHT9",
                        "E5RHX8"
                    ]
                },
                "ENSG00000205531": {
                    "id": "ENSG00000205531",
                    "type": "Gene",
                    "symbol": "NAP1L4",
                    "source": [
                        "ENSG00000167081",
                        "ENSG00000181449",
                        "ENSG00000113580",
                        "ENSG00000164330"
                    ],
                    "target": [],
                    "expression_sum": {
                        "group1": 2.0
                    },
                    "ens_id": "ENSG00000205531",
                    "uniprot_ids": [
                        "Q99733",
                        "E9PJJ2",
                        "A8MXH2",
                        "C9J6D1",
                        "E9PKT8",
                        "H0YCI4",
                        "E9PKI2",
                        "E9PNW0",
                        "C9JZI7",
                        "C9J1B1",
                        "E9PS34",
                        "E9PNJ7",
                        "E9PP22"
                    ]
                },
                "ENSG00000197345": {
                    "id": "ENSG00000197345",
                    "type": "Gene",
                    "symbol": "MRPL21",
                    "source": [
                        "ENSG00000016082",
                        "ENSG00000181449",
                        "ENSG00000167081",
                        "ENSG00000164330"
                    ],
                    "target": [],
                    "expression_sum": {
                        "group1": 1.0
                    },
                    "ens_id": "ENSG00000197345",
                    "uniprot_ids": [
                        "Q7Z2W9",
                        "F5H4R5",
                        "F5H3L0",
                        "F5H7V8",
                        "H3BUY0"
                    ]
                },
                "ENSG00000150687": {
                    "id": "ENSG00000150687",
                    "type": "Gene",
                    "symbol": "PRSS23",
                    "source": [
                        "ENSG00000181449",
                        "ENSG00000163435",
                        "ENSG00000164683",
                        "ENSG00000100219",
                        "ENSG00000221869",
                        "ENSG00000128610"
                    ],
                    "target": [],
                    "expression_sum": {
                        "group1": 0.0
                    },
                    "ens_id": "ENSG00000150687",
                    "uniprot_ids": [
                        "O95084",
                        "E9PIB7",
                        "E9PRR2",
                        "E9PMX2"
                    ]
                },
                "ENSG00000150316": {
                    "id": "ENSG00000150316",
                    "type": "Gene",
                    "symbol": "CWC15",
                    "source": [
                        "ENSG00000167081",
                        "ENSG00000181449"
                    ],
                    "target": [],
                    "expression_sum": {
                        "group1": 2.0
                    },
                    "ens_id": "ENSG00000150316",
                    "uniprot_ids": [
                        "Q9P013"
                    ]
                },
                "ENSG00000137692": {
                    "id": "ENSG00000137692",
                    "type": "Gene",
                    "symbol": "DCUN1D5",
                    "source": [
                        "ENSG00000167081",
                        "ENSG00000181449",
                        "ENSG00000113580",
                        "ENSG00000109132"
                    ],
                    "target": [],
                    "expression_sum": {
                        "group1": 1.0
                    },
                    "ens_id": "ENSG00000137692",
                    "uniprot_ids": [
                        "Q9BTE7",
                        "E9PLH8",
                        "H0YCN4",
                        "E9PM78",
                        "H0YD80",
                        "E9PQV9",
                        "E9PLS2",
                        "E9PM04",
                        "J3QQL8"
                    ]
                },
                "ENSG00000026025": {
                    "id": "ENSG00000026025",
                    "type": "Gene",
                    "symbol": "VIM",
                    "source": [
                        "ENSG00000181449",
                        "ENSG00000109132",
                        "ENSG00000164330",
                        "ENSG00000175745",
                        "ENSG00000100219",
                        "ENSG00000181315"
                    ],
                    "target": [],
                    "expression_sum": {
                        "group1": 17.0
                    },
                    "ens_id": "ENSG00000026025",
                    "uniprot_ids": [
                        "P08670",
                        "B0YJC4",
                        "B0YJC5",
                        "A0A1B0GTT5",
                        "A0A1B0GVG8"
                    ]
                },
                "ENSG00000197746": {
                    "id": "ENSG00000197746",
                    "type": "Gene",
                    "symbol": "PSAP",
                    "source": [
                        "ENSG00000181449",
                        "ENSG00000134138",
                        "ENSG00000164330"
                    ],
                    "target": [],
                    "expression_sum": {
                        "group1": 1.0
                    },
                    "ens_id": "ENSG00000197746",
                    "uniprot_ids": [
                        "P07602",
                        "Q5BJH1",
                        "A0A0J9YXB8",
                        "C9JIZ6"
                    ]
                },
                "ENSG00000107874": {
                    "id": "ENSG00000107874",
                    "type": "Gene",
                    "symbol": "CUEDC2",
                    "source": [
                        "ENSG00000181449",
                        "ENSG00000164330",
                        "ENSG00000109132"
                    ],
                    "target": [],
                    "expression_sum": {
                        "group1": 2.0
                    },
                    "ens_id": "ENSG00000107874",
                    "uniprot_ids": [
                        "Q9H467"
                    ]
                },
                "ENSG00000139168": {
                    "id": "ENSG00000139168",
                    "type": "Gene",
                    "symbol": "ZCRB1",
                    "source": [
                        "ENSG00000181449"
                    ],
                    "target": [],
                    "expression_sum": {
                        "group1": 1.0
                    },
                    "ens_id": "ENSG00000139168",
                    "uniprot_ids": [
                        "Q8TBF4",
                        "G3V1V1",
                        "F8VXY6"
                    ]
                },
                "ENSG00000197111": {
                    "id": "ENSG00000197111",
                    "type": "Gene",
                    "symbol": "PCBP2",
                    "source": [
                        "ENSG00000181449",
                        "ENSG00000163435",
                        "ENSG00000109132",
                        "ENSG00000016082",
                        "ENSG00000113580",
                        "ENSG00000167081",
                        "ENSG00000148516",
                        "ENSG00000164330",
                        "ENSG00000108001",
                        "ENSG00000114861",
                        "ENSG00000221869",
                        "ENSG00000139352"
                    ],
                    "target": [],
                    "expression_sum": {
                        "group1": 4.0
                    },
                    "ens_id": "ENSG00000197111",
                    "uniprot_ids": [
                        "Q15366",
                        "F8W0G4",
                        "F8VZX2",
                        "H3BSP4",
                        "F8VXH9",
                        "H3BND9",
                        "H3BSS4",
                        "F8VTZ0",
                        "F8VRH0",
                        "F8W1G6",
                        "H3BRU6"
                    ]
                },
                "ENSG00000135441": {
                    "id": "ENSG00000135441",
                    "type": "Gene",
                    "symbol": "BLOC1S1",
                    "source": [
                        "ENSG00000108001",
                        "ENSG00000181449",
                        "ENSG00000118263",
                        "ENSG00000164330"
                    ],
                    "target": [],
                    "expression_sum": {
                        "group1": 1.0
                    },
                    "ens_id": "ENSG00000135441",
                    "uniprot_ids": [
                        "P78537",
                        "G8JLQ3",
                        "F8VP73",
                        "H0YHA4",
                        "F8W606"
                    ]
                },
                "ENSG00000196465": {
                    "id": "ENSG00000196465",
                    "type": "Gene",
                    "symbol": "MYL6B",
                    "source": [
                        "ENSG00000181449",
                        "ENSG00000109132",
                        "ENSG00000167081",
                        "ENSG00000164330",
                        "ENSG00000119547"
                    ],
                    "target": [],
                    "expression_sum": {
                        "group1": 4.0
                    },
                    "ens_id": "ENSG00000196465",
                    "uniprot_ids": [
                        "P14649",
                        "F8W1I5",
                        "F8VSA2"
                    ]
                },
                "ENSG00000139343": {
                    "id": "ENSG00000139343",
                    "type": "Gene",
                    "symbol": "SNRPF",
                    "source": [
                        "ENSG00000181449"
                    ],
                    "target": [],
                    "expression_sum": {
                        "group1": 3.0
                    },
                    "ens_id": "ENSG00000139343",
                    "uniprot_ids": [
                        "P62306",
                        "A0A0B4J254",
                        "F8W0W6"
                    ]
                },
                "ENSG00000111786": {
                    "id": "ENSG00000111786",
                    "type": "Gene",
                    "symbol": "SRSF9",
                    "source": [
                        "ENSG00000167081",
                        "ENSG00000181449",
                        "ENSG00000164330"
                    ],
                    "target": [],
                    "expression_sum": {
                        "group1": 4.0
                    },
                    "ens_id": "ENSG00000111786",
                    "uniprot_ids": [
                        "Q13242",
                        "H0YIB4",
                        "S4R3G0"
                    ]
                },
                "ENSG00000129562": {
                    "id": "ENSG00000129562",
                    "type": "Gene",
                    "symbol": "DAD1",
                    "source": [
                        "ENSG00000181449",
                        "ENSG00000164330"
                    ],
                    "target": [],
                    "expression_sum": {
                        "group1": 5.0
                    },
                    "ens_id": "ENSG00000129562",
                    "uniprot_ids": [
                        "P61803",
                        "A0A0B4J239",
                        "F5GXX5",
                        "F5H895"
                    ]
                },
                "ENSG00000074696": {
                    "id": "ENSG00000074696",
                    "type": "Gene",
                    "symbol": "HACD3",
                    "source": [
                        "ENSG00000124766",
                        "ENSG00000181449",
                        "ENSG00000164330",
                        "ENSG00000108001"
                    ],
                    "target": [],
                    "expression_sum": {
                        "group1": 4.0
                    },
                    "ens_id": "ENSG00000074696",
                    "uniprot_ids": [
                        "Q9P035",
                        "H3BRL8",
                        "H3BMZ1",
                        "H3BS72",
                        "H3BPZ1"
                    ]
                },
                "ENSG00000007520": {
                    "id": "ENSG00000007520",
                    "type": "Gene",
                    "symbol": "TSR3",
                    "source": [
                        "ENSG00000167081",
                        "ENSG00000181449",
                        "ENSG00000164330"
                    ],
                    "target": [],
                    "expression_sum": {
                        "group1": 1.0
                    },
                    "ens_id": "ENSG00000007520",
                    "uniprot_ids": [
                        "Q9UJK0",
                        "H3BQD4"
                    ]
                },
                "ENSG00000089280": {
                    "id": "ENSG00000089280",
                    "type": "Gene",
                    "symbol": "FUS",
                    "source": [
                        "ENSG00000016082",
                        "ENSG00000181449",
                        "ENSG00000164330"
                    ],
                    "target": [],
                    "expression_sum": {
                        "group1": 2.0
                    },
                    "ens_id": "ENSG00000089280",
                    "uniprot_ids": [
                        "P35637",
                        "H3BNZ4",
                        "H3BPE7"
                    ]
                },
                "ENSG00000135720": {
                    "id": "ENSG00000135720",
                    "type": "Gene",
                    "symbol": "DYNC1LI2",
                    "source": [
                        "ENSG00000181449",
                        "ENSG00000109132",
                        "ENSG00000167081",
                        "ENSG00000113580",
                        "ENSG00000164330",
                        "ENSG00000139352"
                    ],
                    "target": [],
                    "expression_sum": {
                        "group1": 2.0
                    },
                    "ens_id": "ENSG00000135720",
                    "uniprot_ids": [
                        "O43237",
                        "B4E2E0",
                        "J3KRI4",
                        "H3BUM4",
                        "J3QKK5",
                        "J3KRZ2",
                        "J3KSD2",
                        "H3BU48"
                    ]
                },
                "ENSG00000168259": {
                    "id": "ENSG00000168259",
                    "type": "Gene",
                    "symbol": "DNAJC7",
                    "source": [
                        "ENSG00000181449",
                        "ENSG00000164330",
                        "ENSG00000109132"
                    ],
                    "target": [],
                    "expression_sum": {
                        "group1": 1.0
                    },
                    "ens_id": "ENSG00000168259",
                    "uniprot_ids": [
                        "Q99615",
                        "A0A6I8PU89",
                        "K7ENB7",
                        "A0A6I8PR93",
                        "A0A6I8PU73",
                        "K7ELJ8",
                        "A0A6I8PS32",
                        "K7EJV7",
                        "A0A6I8PR89",
                        "A0A6I8PUC2",
                        "K7EN19",
                        "K7EJL5",
                        "K7EK03",
                        "K7EJE9",
                        "K7ESP1",
                        "A0A6I8PRZ0",
                        "A0A6I8PUD4",
                        "K7EIH8",
                        "K7EQ73",
                        "A0A6I8PIK4",
                        "A0A6I8PLE7",
                        "K7EPP7",
                        "K7ER44"
                    ]
                },
                "ENSG00000081138": {
                    "id": "ENSG00000081138",
                    "type": "Gene",
                    "symbol": "CDH7",
                    "source": [
                        "ENSG00000181449"
                    ],
                    "target": [],
                    "expression_sum": {
                        "group1": 0.0
                    },
                    "ens_id": "ENSG00000081138",
                    "uniprot_ids": [
                        "Q9ULB5",
                        "F5H5X9"
                    ]
                },
                "ENSG00000149600": {
                    "id": "ENSG00000149600",
                    "type": "Gene",
                    "symbol": "COMMD7",
                    "source": [
                        "ENSG00000181449",
                        "ENSG00000113580",
                        "ENSG00000164330"
                    ],
                    "target": [],
                    "expression_sum": {
                        "group1": 1.0
                    },
                    "ens_id": "ENSG00000149600",
                    "uniprot_ids": [
                        "Q86VX2",
                        "V9GYC5",
                        "V9GY66"
                    ]
                },
                "ENSG00000167468": {
                    "id": "ENSG00000167468",
                    "type": "Gene",
                    "symbol": "GPX4",
                    "source": [
                        "ENSG00000167081",
                        "ENSG00000181449",
                        "ENSG00000164330"
                    ],
                    "target": [],
                    "expression_sum": {
                        "group1": 10.0
                    },
                    "ens_id": "ENSG00000167468",
                    "uniprot_ids": [
                        "P36969",
                        "A0A0A0MTT1",
                        "K7EJ20",
                        "A0A087X247",
                        "R4GNE4",
                        "K7ENB4",
                        "A0A087WT12",
                        "K7EKX7",
                        "A0A087X2I2",
                        "K7ERP4"
                    ]
                },
                "ENSG00000183617": {
                    "id": "ENSG00000183617",
                    "type": "Gene",
                    "symbol": "MRPL54",
                    "source": [
                        "ENSG00000181449",
                        "ENSG00000113580",
                        "ENSG00000164330"
                    ],
                    "target": [],
                    "expression_sum": {
                        "group1": 1.0
                    },
                    "ens_id": "ENSG00000183617",
                    "uniprot_ids": [
                        "Q6P161",
                        "K7ENN2"
                    ]
                },
                "ENSG00000167775": {
                    "id": "ENSG00000167775",
                    "type": "Gene",
                    "symbol": "CD320",
                    "source": [
                        "ENSG00000181449"
                    ],
                    "target": [],
                    "expression_sum": {
                        "group1": 0.0
                    },
                    "ens_id": "ENSG00000167775",
                    "uniprot_ids": [
                        "Q9NPF0",
                        "M0R100",
                        "M0R1C4"
                    ]
                },
                "ENSG00000105583": {
                    "id": "ENSG00000105583",
                    "type": "Gene",
                    "symbol": "WDR83OS",
                    "source": [
                        "ENSG00000181449",
                        "ENSG00000113580"
                    ],
                    "target": [],
                    "expression_sum": {
                        "group1": 4.0
                    },
                    "ens_id": "ENSG00000105583",
                    "uniprot_ids": [
                        "Q9Y284",
                        "A0A0A0MQS5",
                        "M0R1D5"
                    ]
                },
                "ENSG00000130522": {
                    "id": "ENSG00000130522",
                    "type": "TF",
                    "symbol": "JUND",
                    "source": [
                        "ENSG00000181449",
                        "ENSG00000221869"
                    ],
                    "target": [
                        "ENSG00000181449",
                        "ENSG00000162496",
                        "ENSG00000176887",
                        "ENSG00000172020",
                        "ENSG00000087085",
                        "ENSG00000185664",
                        "ENSG00000107105",
                        "ENSG00000213190",
                        "ENSG00000162188",
                        "ENSG00000115461",
                        "ENSG00000128564",
                        "ENSG00000130303",
                        "ENSG00000182481",
                        "ENSG00000108106",
                        "ENSG00000182916",
                        "ENSG00000125354",
                        "ENSG00000104435",
                        "ENSG00000164305",
                        "ENSG00000108515",
                        "ENSG00000124194",
                        "ENSG00000015592",
                        "ENSG00000135046",
                        "ENSG00000090097",
                        "ENSG00000177675",
                        "ENSG00000221869",
                        "ENSG00000185650",
                        "ENSG00000149926",
                        "ENSG00000104870"
                    ],
                    "expression_sum": {
                        "group1": 12.0
                    },
                    "ens_id": "ENSG00000130522",
                    "uniprot_ids": [
                        "P17535",
                        "U3KPR5"
                    ]
                },
                "ENSG00000167614": {
                    "id": "ENSG00000167614",
                    "type": "Gene",
                    "symbol": "TTYH1",
                    "source": [
                        "ENSG00000181449"
                    ],
                    "target": [],
                    "expression_sum": {
                        "group1": 0.0
                    },
                    "ens_id": "ENSG00000167614",
                    "uniprot_ids": [
                        "Q9H313",
                        "C9J3K6",
                        "F8WBE6",
                        "E7ET67",
                        "G8JLI0"
                    ]
                },
                "ENSG00000184983": {
                    "id": "ENSG00000184983",
                    "type": "Gene",
                    "symbol": "NDUFA6",
                    "source": [
                        "ENSG00000181449",
                        "ENSG00000164330"
                    ],
                    "target": [],
                    "expression_sum": {
                        "group1": 2.0
                    },
                    "ens_id": "ENSG00000184983",
                    "uniprot_ids": [
                        "P56556",
                        "A0A2Y9D025",
                        "R4GN43"
                    ]
                },
                "ENSG00000114315": {
                    "id": "ENSG00000114315",
                    "type": "TF",
                    "symbol": "HES1",
                    "source": [],
                    "target": [
                        "ENSG00000163041",
                        "ENSG00000196262",
                        "ENSG00000178980",
                        "ENSG00000158710",
                        "ENSG00000188290",
                        "ENSG00000131143",
                        "ENSG00000142669",
                        "ENSG00000213719",
                        "ENSG00000134333",
                        "ENSG00000163466",
                        "ENSG00000087460",
                        "ENSG00000166913",
                        "ENSG00000137106",
                        "ENSG00000075624",
                        "ENSG00000134308",
                        "ENSG00000034510",
                        "ENSG00000118816",
                        "ENSG00000189043",
                        "ENSG00000130638",
                        "ENSG00000165119"
                    ],
                    "expression_sum": {
                        "group1": 0.0
                    },
                    "ens_id": "ENSG00000114315",
                    "uniprot_ids": [
                        "Q14469"
                    ]
                },
                "ENSG00000163041": {
                    "id": "ENSG00000163041",
                    "type": "Gene",
                    "symbol": "H3F3A",
                    "source": [
                        "ENSG00000181449",
                        "ENSG00000163435",
                        "ENSG00000109132",
                        "ENSG00000114315",
                        "ENSG00000167081",
                        "ENSG00000113580",
                        "ENSG00000148516",
                        "ENSG00000108001",
                        "ENSG00000114861",
                        "ENSG00000221869",
                        "ENSG00000137203",
                        "ENSG00000119547"
                    ],
                    "target": [],
                    "expression_sum": {
                        "group1": 40.0
                    },
                    "ens_id": "ENSG00000163041",
                    "uniprot_ids": [
                        "P84243",
                        "B4DEB1",
                        "A0A590UJJ6"
                    ]
                },
                "ENSG00000134333": {
                    "id": "ENSG00000134333",
                    "type": "Gene",
                    "symbol": "LDHA",
                    "source": [
                        "ENSG00000181449",
                        "ENSG00000109132",
                        "ENSG00000114315",
                        "ENSG00000167081",
                        "ENSG00000113580",
                        "ENSG00000164330",
                        "ENSG00000181722",
                        "ENSG00000114861"
                    ],
                    "target": [],
                    "expression_sum": {
                        "group1": 20.0
                    },
                    "ens_id": "ENSG00000134333",
                    "uniprot_ids": [
                        "P00338",
                        "F5GWW2",
                        "F5GXU1",
                        "F5GXC7",
                        "F5GXH2",
                        "F5GZQ4",
                        "F5GXY2",
                        "F5H6W8",
                        "F5H5J4",
                        "F5GYU2",
                        "F5H8H6"
                    ]
                },
                "ENSG00000123933": {
                    "id": "ENSG00000123933",
                    "type": "TF",
                    "symbol": "MXD4",
                    "source": [
                        "ENSG00000113580"
                    ],
                    "target": [
                        "ENSG00000117632",
                        "ENSG00000182481",
                        "ENSG00000181885"
                    ],
                    "expression_sum": {
                        "group1": 0.0
                    },
                    "ens_id": "ENSG00000123933",
                    "uniprot_ids": [
                        "Q14582",
                        "D6RGV1",
                        "H0Y8Z5"
                    ]
                },
                "ENSG00000117632": {
                    "id": "ENSG00000117632",
                    "type": "Gene",
                    "symbol": "STMN1",
                    "source": [
                        "ENSG00000105419",
                        "ENSG00000123933",
                        "ENSG00000106261",
                        "ENSG00000164683",
                        "ENSG00000103495",
                        "ENSG00000198911",
                        "ENSG00000213015",
                        "ENSG00000067955",
                        "ENSG00000196591"
                    ],
                    "target": [],
                    "expression_sum": {
                        "group1": 46.0
                    },
                    "ens_id": "ENSG00000117632",
                    "uniprot_ids": [
                        "P16949",
                        "A2A2D0"
                    ]
                },
                "ENSG00000117691": {
                    "id": "ENSG00000117691",
                    "type": "Gene",
                    "symbol": "NENF",
                    "source": [
                        "ENSG00000105698",
                        "ENSG00000119950",
                        "ENSG00000168214",
                        "ENSG00000119547",
                        "ENSG00000177606"
                    ],
                    "target": [],
                    "expression_sum": {
                        "group1": 1.0
                    },
                    "ens_id": "ENSG00000117691",
                    "uniprot_ids": [
                        "Q9UMX5"
                    ]
                },
                "ENSG00000143819": {
                    "id": "ENSG00000143819",
                    "type": "Gene",
                    "symbol": "EPHX1",
                    "source": [
                        "ENSG00000164683",
                        "ENSG00000163435",
                        "ENSG00000168214"
                    ],
                    "target": [],
                    "expression_sum": {
                        "group1": 0.0
                    },
                    "ens_id": "ENSG00000143819",
                    "uniprot_ids": [
                        "P07099",
                        "B1AQP8"
                    ]
                },
                "ENSG00000138085": {
                    "id": "ENSG00000138085",
                    "type": "Gene",
                    "symbol": "ATRAID",
                    "source": [
                        "ENSG00000181722",
                        "ENSG00000168214"
                    ],
                    "target": [],
                    "expression_sum": {
                        "group1": 2.0
                    },
                    "ens_id": "ENSG00000138085",
                    "uniprot_ids": [
                        "Q6UW56",
                        "C9JA62"
                    ]
                },
                "ENSG00000118640": {
                    "id": "ENSG00000118640",
                    "type": "Gene",
                    "symbol": "VAMP8",
                    "source": [
                        "ENSG00000100219",
                        "ENSG00000163435",
                        "ENSG00000168214",
                        "ENSG00000160113"
                    ],
                    "target": [],
                    "expression_sum": {
                        "group1": 0.0
                    },
                    "ens_id": "ENSG00000118640",
                    "uniprot_ids": [
                        "Q9BV40",
                        "C9JXZ5",
                        "B8ZZT4"
                    ]
                },
                "ENSG00000068615": {
                    "id": "ENSG00000068615",
                    "type": "Gene",
                    "symbol": "REEP1",
                    "source": [
                        "ENSG00000100811",
                        "ENSG00000016082",
                        "ENSG00000148516",
                        "ENSG00000103495",
                        "ENSG00000198911",
                        "ENSG00000164754",
                        "ENSG00000168214",
                        "ENSG00000196591"
                    ],
                    "target": [],
                    "expression_sum": {
                        "group1": 0.0
                    },
                    "ens_id": "ENSG00000068615",
                    "uniprot_ids": [
                        "Q9H902",
                        "A0A2R8YD64",
                        "U3KPV7",
                        "A0A2R8Y5P1",
                        "A0A1C7CYY3",
                        "A0A2R8Y6K6"
                    ]
                },
                "ENSG00000145335": {
                    "id": "ENSG00000145335",
                    "type": "Gene",
                    "symbol": "SNCA",
                    "source": [
                        "ENSG00000196591",
                        "ENSG00000108055",
                        "ENSG00000103495",
                        "ENSG00000168214"
                    ],
                    "target": [],
                    "expression_sum": {
                        "group1": 2.0
                    },
                    "ens_id": "ENSG00000145335",
                    "uniprot_ids": [
                        "P37840",
                        "H6UYS7",
                        "A0A669KB41",
                        "E7EPV7",
                        "D6RA31",
                        "A0A669KBH5"
                    ]
                },
                "ENSG00000016082": {
                    "id": "ENSG00000016082",
                    "type": "TF",
                    "symbol": "ISL1",
                    "source": [
                        "ENSG00000170365",
                        "ENSG00000100811",
                        "ENSG00000130726",
                        "ENSG00000109132",
                        "ENSG00000153147",
                        "ENSG00000004487",
                        "ENSG00000103495",
                        "ENSG00000198911",
                        "ENSG00000108055",
                        "ENSG00000164754",
                        "ENSG00000168214",
                        "ENSG00000196591"
                    ],
                    "target": [
                        "ENSG00000017260",
                        "ENSG00000162704",
                        "ENSG00000111716",
                        "ENSG00000005810",
                        "ENSG00000140941",
                        "ENSG00000197959",
                        "ENSG00000145817",
                        "ENSG00000075415",
                        "ENSG00000077380",
                        "ENSG00000154556",
                        "ENSG00000118733",
                        "ENSG00000052802",
                        "ENSG00000087274",
                        "ENSG00000165669",
                        "ENSG00000065911",
                        "ENSG00000106443",
                        "ENSG00000129636",
                        "ENSG00000197061",
                        "ENSG00000242173",
                        "ENSG00000139767",
                        "ENSG00000174574",
                        "ENSG00000139116",
                        "ENSG00000075914",
                        "ENSG00000047249",
                        "ENSG00000060982",
                        "ENSG00000141447",
                        "ENSG00000175581",
                        "ENSG00000067225",
                        "ENSG00000144218",
                        "ENSG00000117139",
                        "ENSG00000140105",
                        "ENSG00000159685",
                        "ENSG00000205981",
                        "ENSG00000157216",
                        "ENSG00000144746",
                        "ENSG00000157168",
                        "ENSG00000133606",
                        "ENSG00000125835",
                        "ENSG00000075142",
                        "ENSG00000150722",
                        "ENSG00000263001",
                        "ENSG00000213741",
                        "ENSG00000086598",
                        "ENSG00000129515",
                        "ENSG00000076604",
                        "ENSG00000142546",
                        "ENSG00000110955",
                        "ENSG00000175216",
                        "ENSG00000168137",
                        "ENSG00000149187",
                        "ENSG00000213760",
                        "ENSG00000107581",
                        "ENSG00000112972",
                        "ENSG00000147677",
                        "ENSG00000231500",
                        "ENSG00000204842",
                        "ENSG00000167196",
                        "ENSG00000180370",
                        "ENSG00000079246",
                        "ENSG00000168275",
                        "ENSG00000057019",
                        "ENSG00000111850",
                        "ENSG00000105185",
                        "ENSG00000166974",
                        "ENSG00000138801",
                        "ENSG00000100320",
                        "ENSG00000114391",
                        "ENSG00000164985",
                        "ENSG00000135390",
                        "ENSG00000239672",
                        "ENSG00000141867",
                        "ENSG00000153310",
                        "ENSG00000256060",
                        "ENSG00000197223",
                        "ENSG00000154277",
                        "ENSG00000131469",
                        "ENSG00000128654",
                        "ENSG00000090266",
                        "ENSG00000171634",
                        "ENSG00000162374",
                        "ENSG00000169764",
                        "ENSG00000166200",
                        "ENSG00000104388",
                        "ENSG00000204954",
                        "ENSG00000143222",
                        "ENSG00000151914",
                        "ENSG00000161057",
                        "ENSG00000177565",
                        "ENSG00000125827",
                        "ENSG00000171130",
                        "ENSG00000073578",
                        "ENSG00000081154",
                        "ENSG00000122566",
                        "ENSG00000143878",
                        "ENSG00000135486",
                        "ENSG00000109670",
                        "ENSG00000275052",
                        "ENSG00000128951",
                        "ENSG00000100575",
                        "ENSG00000172159",
                        "ENSG00000167792",
                        "ENSG00000138413",
                        "ENSG00000070761",
                        "ENSG00000163848",
                        "ENSG00000069275",
                        "ENSG00000119729",
                        "ENSG00000113742",
                        "ENSG00000170515",
                        "ENSG00000144895",
                        "ENSG00000115875",
                        "ENSG00000198886",
                        "ENSG00000164929",
                        "ENSG00000196262",
                        "ENSG00000115355",
                        "ENSG00000214078",
                        "ENSG00000173726",
                        "ENSG00000134287",
                        "ENSG00000089280",
                        "ENSG00000139117",
                        "ENSG00000101132",
                        "ENSG00000122026",
                        "ENSG00000151327",
                        "ENSG00000106400",
                        "ENSG00000140836",
                        "ENSG00000113387",
                        "ENSG00000156508",
                        "ENSG00000196937",
                        "ENSG00000082701",
                        "ENSG00000234608",
                        "ENSG00000170142",
                        "ENSG00000173141",
                        "ENSG00000084463",
                        "ENSG00000185630",
                        "ENSG00000100442",
                        "ENSG00000115091",
                        "ENSG00000204628",
                        "ENSG00000178234",
                        "ENSG00000121022",
                        "ENSG00000197111",
                        "ENSG00000163069",
                        "ENSG00000134825",
                        "ENSG00000184007",
                        "ENSG00000099250",
                        "ENSG00000197345",
                        "ENSG00000116251",
                        "ENSG00000038219",
                        "ENSG00000053254",
                        "ENSG00000164330",
                        "ENSG00000156639",
                        "ENSG00000175550",
                        "ENSG00000144339",
                        "ENSG00000156011",
                        "ENSG00000135070",
                        "ENSG00000214413",
                        "ENSG00000145782",
                        "ENSG00000153187",
                        "ENSG00000174444",
                        "ENSG00000110711",
                        "ENSG00000106829",
                        "ENSG00000138430",
                        "ENSG00000126214",
                        "ENSG00000097033",
                        "ENSG00000273611",
                        "ENSG00000164733",
                        "ENSG00000179933",
                        "ENSG00000148943",
                        "ENSG00000189159",
                        "ENSG00000177410",
                        "ENSG00000186472",
                        "ENSG00000170365",
                        "ENSG00000182718",
                        "ENSG00000089053",
                        "ENSG00000122565",
                        "ENSG00000163541",
                        "ENSG00000164258",
                        "ENSG00000147862",
                        "ENSG00000006715",
                        "ENSG00000079102",
                        "ENSG00000197756",
                        "ENSG00000065135",
                        "ENSG00000008294",
                        "ENSG00000104408",
                        "ENSG00000105373",
                        "ENSG00000265681",
                        "ENSG00000084207",
                        "ENSG00000058272",
                        "ENSG00000165434",
                        "ENSG00000122068",
                        "ENSG00000170873",
                        "ENSG00000162434",
                        "ENSG00000118816",
                        "ENSG00000182827",
                        "ENSG00000204442",
                        "ENSG00000163468",
                        "ENSG00000172115",
                        "ENSG00000118257",
                        "ENSG00000156976",
                        "ENSG00000078369",
                        "ENSG00000171033",
                        "ENSG00000138107",
                        "ENSG00000149485",
                        "ENSG00000071994",
                        "ENSG00000157778",
                        "ENSG00000154380",
                        "ENSG00000182621",
                        "ENSG00000172531",
                        "ENSG00000148303",
                        "ENSG00000054118",
                        "ENSG00000023228",
                        "ENSG00000136717",
                        "ENSG00000168175",
                        "ENSG00000136854",
                        "ENSG00000196305",
                        "ENSG00000117859",
                        "ENSG00000113845",
                        "ENSG00000197958",
                        "ENSG00000077279",
                        "ENSG00000188994",
                        "ENSG00000108946",
                        "ENSG00000071794",
                        "ENSG00000172586",
                        "ENSG00000063177",
                        "ENSG00000094916",
                        "ENSG00000103035",
                        "ENSG00000138663",
                        "ENSG00000140386",
                        "ENSG00000072041",
                        "ENSG00000113108",
                        "ENSG00000165462",
                        "ENSG00000128699",
                        "ENSG00000108848",
                        "ENSG00000108826",
                        "ENSG00000156928",
                        "ENSG00000186469",
                        "ENSG00000166352",
                        "ENSG00000126457",
                        "ENSG00000070087",
                        "ENSG00000174547",
                        "ENSG00000131876",
                        "ENSG00000148700",
                        "ENSG00000167699",
                        "ENSG00000092148",
                        "ENSG00000135406",
                        "ENSG00000134824",
                        "ENSG00000177675",
                        "ENSG00000151552",
                        "ENSG00000061676",
                        "ENSG00000080822",
                        "ENSG00000168268",
                        "ENSG00000138594",
                        "ENSG00000179915",
                        "ENSG00000159593",
                        "ENSG00000180228",
                        "ENSG00000139613",
                        "ENSG00000131116",
                        "ENSG00000197728",
                        "ENSG00000104823",
                        "ENSG00000130779",
                        "ENSG00000229117",
                        "ENSG00000166206",
                        "ENSG00000126773",
                        "ENSG00000115350",
                        "ENSG00000086666",
                        "ENSG00000154518",
                        "ENSG00000087302",
                        "ENSG00000182628",
                        "ENSG00000090263",
                        "ENSG00000105669",
                        "ENSG00000160752",
                        "ENSG00000136521",
                        "ENSG00000204220",
                        "ENSG00000164741",
                        "ENSG00000155330",
                        "ENSG00000108100",
                        "ENSG00000122958",
                        "ENSG00000111832",
                        "ENSG00000118263",
                        "ENSG00000068615",
                        "ENSG00000153774",
                        "ENSG00000165525",
                        "ENSG00000083845",
                        "ENSG00000132466",
                        "ENSG00000128923",
                        "ENSG00000184220",
                        "ENSG00000009307",
                        "ENSG00000101882",
                        "ENSG00000018189",
                        "ENSG00000107372",
                        "ENSG00000109132",
                        "ENSG00000204856",
                        "ENSG00000182117",
                        "ENSG00000150991",
                        "ENSG00000212907",
                        "ENSG00000007080",
                        "ENSG00000104679",
                        "ENSG00000142875",
                        "ENSG00000173660",
                        "ENSG00000214941",
                        "ENSG00000186184",
                        "ENSG00000170899",
                        "ENSG00000123636",
                        "ENSG00000162604",
                        "ENSG00000163964",
                        "ENSG00000102003",
                        "ENSG00000010810",
                        "ENSG00000196781",
                        "ENSG00000188846",
                        "ENSG00000078018",
                        "ENSG00000111530",
                        "ENSG00000070961",
                        "ENSG00000103275",
                        "ENSG00000167232",
                        "ENSG00000134313",
                        "ENSG00000198712",
                        "ENSG00000113448",
                        "ENSG00000186468",
                        "ENSG00000183527",
                        "ENSG00000100567",
                        "ENSG00000144567",
                        "ENSG00000123983",
                        "ENSG00000172270",
                        "ENSG00000198888",
                        "ENSG00000089009"
                    ],
                    "expression_sum": {
                        "group1": 1.0
                    },
                    "ens_id": "ENSG00000016082",
                    "uniprot_ids": [
                        "P61371",
                        "D6RBJ1"
                    ]
                },
                "ENSG00000145730": {
                    "id": "ENSG00000145730",
                    "type": "Gene",
                    "symbol": "PAM",
                    "source": [
                        "ENSG00000139352",
                        "ENSG00000095794",
                        "ENSG00000168214"
                    ],
                    "target": [],
                    "expression_sum": {
                        "group1": 1.0
                    },
                    "ens_id": "ENSG00000145730",
                    "uniprot_ids": [
                        "P19021",
                        "F8W8D9",
                        "A0A804HKM7",
                        "A0A804HLJ2",
                        "D6RCD5",
                        "D6RAQ2",
                        "A0A804HLE0",
                        "H0Y9I4",
                        "H7BYD9",
                        "A0A804HIQ0",
                        "D6RG20",
                        "A0A804HI59",
                        "D6R961",
                        "D6RF09",
                        "A0A804HJJ2",
                        "D6RDU2",
                        "A0A804HKV8",
                        "A0A804HK31"
                    ]
                },
                "ENSG00000113732": {
                    "id": "ENSG00000113732",
                    "type": "Gene",
                    "symbol": "ATP6V0E1",
                    "source": [
                        "ENSG00000181722",
                        "ENSG00000163435",
                        "ENSG00000105698",
                        "ENSG00000168214"
                    ],
                    "target": [],
                    "expression_sum": {
                        "group1": 2.0
                    },
                    "ens_id": "ENSG00000113732",
                    "uniprot_ids": [
                        "O15342",
                        "E5RHL5",
                        "J3KN48"
                    ]
                },
                "ENSG00000135535": {
                    "id": "ENSG00000135535",
                    "type": "Gene",
                    "symbol": "CD164",
                    "source": [
                        "ENSG00000106261",
                        "ENSG00000160113",
                        "ENSG00000113580",
                        "ENSG00000168214",
                        "ENSG00000177606"
                    ],
                    "target": [],
                    "expression_sum": {
                        "group1": 0.0
                    },
                    "ens_id": "ENSG00000135535",
                    "uniprot_ids": [
                        "Q04900",
                        "D6R9B4"
                    ]
                },
                "ENSG00000120437": {
                    "id": "ENSG00000120437",
                    "type": "Gene",
                    "symbol": "ACAT2",
                    "source": [
                        "ENSG00000181449",
                        "ENSG00000167081",
                        "ENSG00000103495",
                        "ENSG00000164330",
                        "ENSG00000198911",
                        "ENSG00000213015",
                        "ENSG00000196591",
                        "ENSG00000168214",
                        "ENSG00000160113"
                    ],
                    "target": [],
                    "expression_sum": {
                        "group1": 4.0
                    },
                    "ens_id": "ENSG00000120437",
                    "uniprot_ids": [
                        "Q9BWD1"
                    ]
                },
                "ENSG00000105784": {
                    "id": "ENSG00000105784",
                    "type": "Gene",
                    "symbol": "RUNDC3B",
                    "source": [
                        "ENSG00000100811",
                        "ENSG00000109132",
                        "ENSG00000105698",
                        "ENSG00000103495",
                        "ENSG00000108055",
                        "ENSG00000119950",
                        "ENSG00000147140",
                        "ENSG00000168214",
                        "ENSG00000196591",
                        "ENSG00000092199"
                    ],
                    "target": [],
                    "expression_sum": {
                        "group1": 0.0
                    },
                    "ens_id": "ENSG00000105784",
                    "uniprot_ids": [
                        "Q96NL0"
                    ]
                },
                "ENSG00000180879": {
                    "id": "ENSG00000180879",
                    "type": "Gene",
                    "symbol": "SSR4",
                    "source": [
                        "ENSG00000163435",
                        "ENSG00000134138",
                        "ENSG00000139352",
                        "ENSG00000168214",
                        "ENSG00000119547",
                        "ENSG00000160113"
                    ],
                    "target": [],
                    "expression_sum": {
                        "group1": 7.0
                    },
                    "ens_id": "ENSG00000180879",
                    "uniprot_ids": [
                        "P51571",
                        "A6NLM8"
                    ]
                },
                "ENSG00000104722": {
                    "id": "ENSG00000104722",
                    "type": "Gene",
                    "symbol": "NEFM",
                    "source": [
                        "ENSG00000100811",
                        "ENSG00000130726",
                        "ENSG00000148516",
                        "ENSG00000105698",
                        "ENSG00000103495",
                        "ENSG00000198911",
                        "ENSG00000108055",
                        "ENSG00000119950",
                        "ENSG00000196591",
                        "ENSG00000168214"
                    ],
                    "target": [],
                    "expression_sum": {
                        "group1": 22.0
                    },
                    "ens_id": "ENSG00000104722",
                    "uniprot_ids": [
                        "P07197",
                        "E7ESP9",
                        "E7EMV2"
                    ]
                },
                "ENSG00000167081": {
                    "id": "ENSG00000167081",
                    "type": "TF",
                    "symbol": "PBX3",
                    "source": [
                        "ENSG00000100811",
                        "ENSG00000134138",
                        "ENSG00000004487",
                        "ENSG00000103495",
                        "ENSG00000105698",
                        "ENSG00000213015",
                        "ENSG00000189403",
                        "ENSG00000119950",
                        "ENSG00000196591",
                        "ENSG00000168214",
                        "ENSG00000092199"
                    ],
                    "target": [
                        "ENSG00000078668",
                        "ENSG00000090621",
                        "ENSG00000206573",
                        "ENSG00000112081",
                        "ENSG00000232119",
                        "ENSG00000107223",
                        "ENSG00000162704",
                        "ENSG00000163634",
                        "ENSG00000165655",
                        "ENSG00000153130",
                        "ENSG00000111674",
                        "ENSG00000111716",
                        "ENSG00000139644",
                        "ENSG00000005810",
                        "ENSG00000169612",
                        "ENSG00000099622",
                        "ENSG00000137955",
                        "ENSG00000185651",
                        "ENSG00000090060",
                        "ENSG00000005020",
                        "ENSG00000106603",
                        "ENSG00000140941",
                        "ENSG00000161016",
                        "ENSG00000134248",
                        "ENSG00000127540",
                        "ENSG00000075945",
                        "ENSG00000125743",
                        "ENSG00000099797",
                        "ENSG00000119632",
                        "ENSG00000189403",
                        "ENSG00000159377",
                        "ENSG00000136261",
                        "ENSG00000075415",
                        "ENSG00000147155",
                        "ENSG00000077380",
                        "ENSG00000154556",
                        "ENSG00000052802",
                        "ENSG00000134283",
                        "ENSG00000198931",
                        "ENSG00000173812",
                        "ENSG00000197451",
                        "ENSG00000152256",
                        "ENSG00000237190",
                        "ENSG00000173915",
                        "ENSG00000065911",
                        "ENSG00000151729",
                        "ENSG00000172292",
                        "ENSG00000170310",
                        "ENSG00000129636",
                        "ENSG00000115540",
                        "ENSG00000123240",
                        "ENSG00000041357",
                        "ENSG00000102103",
                        "ENSG00000141858",
                        "ENSG00000178913",
                        "ENSG00000163875",
                        "ENSG00000163319",
                        "ENSG00000167136",
                        "ENSG00000164924",
                        "ENSG00000074319",
                        "ENSG00000149196",
                        "ENSG00000141759",
                        "ENSG00000174574",
                        "ENSG00000146007",
                        "ENSG00000106554",
                        "ENSG00000084764",
                        "ENSG00000277791",
                        "ENSG00000125868",
                        "ENSG00000153815",
                        "ENSG00000047249",
                        "ENSG00000147548",
                        "ENSG00000171703",
                        "ENSG00000196504",
                        "ENSG00000131236",
                        "ENSG00000089220",
                        "ENSG00000055163",
                        "ENSG00000141447",
                        "ENSG00000116898",
                        "ENSG00000175581",
                        "ENSG00000196072",
                        "ENSG00000179431",
                        "ENSG00000187164",
                        "ENSG00000188243",
                        "ENSG00000067225",
                        "ENSG00000109390",
                        "ENSG00000113712",
                        "ENSG00000126698",
                        "ENSG00000136143",
                        "ENSG00000233927",
                        "ENSG00000117139",
                        "ENSG00000148444",
                        "ENSG00000140105",
                        "ENSG00000159685",
                        "ENSG00000034713",
                        "ENSG00000130811",
                        "ENSG00000144746",
                        "ENSG00000095380",
                        "ENSG00000133703",
                        "ENSG00000063854",
                        "ENSG00000103769",
                        "ENSG00000034510",
                        "ENSG00000146425",
                        "ENSG00000005194",
                        "ENSG00000138071",
                        "ENSG00000203778",
                        "ENSG00000117410",
                        "ENSG00000131100",
                        "ENSG00000075142",
                        "ENSG00000273841",
                        "ENSG00000124802",
                        "ENSG00000263001",
                        "ENSG00000142657",
                        "ENSG00000196405",
                        "ENSG00000183011",
                        "ENSG00000174437",
                        "ENSG00000114520",
                        "ENSG00000213741",
                        "ENSG00000126934",
                        "ENSG00000145592",
                        "ENSG00000187051",
                        "ENSG00000069849",
                        "ENSG00000240344",
                        "ENSG00000129515",
                        "ENSG00000100519",
                        "ENSG00000144635",
                        "ENSG00000187514",
                        "ENSG00000163041",
                        "ENSG00000155115",
                        "ENSG00000160194",
                        "ENSG00000141027",
                        "ENSG00000092199",
                        "ENSG00000110955",
                        "ENSG00000178980",
                        "ENSG00000204463",
                        "ENSG00000164346",
                        "ENSG00000150316",
                        "ENSG00000010256",
                        "ENSG00000120053",
                        "ENSG00000174953",
                        "ENSG00000169100",
                        "ENSG00000162191",
                        "ENSG00000118363",
                        "ENSG00000108654",
                        "ENSG00000135940",
                        "ENSG00000170634",
                        "ENSG00000108106",
                        "ENSG00000198836",
                        "ENSG00000107581",
                        "ENSG00000033800",
                        "ENSG00000105258",
                        "ENSG00000106052",
                        "ENSG00000147677",
                        "ENSG00000231500",
                        "ENSG00000108666",
                        "ENSG00000153037",
                        "ENSG00000175792",
                        "ENSG00000102317",
                        "ENSG00000265491",
                        "ENSG00000213465",
                        "ENSG00000109332",
                        "ENSG00000075624",
                        "ENSG00000072062",
                        "ENSG00000168275",
                        "ENSG00000075785",
                        "ENSG00000184900",
                        "ENSG00000095059",
                        "ENSG00000110696",
                        "ENSG00000111850",
                        "ENSG00000102898",
                        "ENSG00000107937",
                        "ENSG00000166974",
                        "ENSG00000063322",
                        "ENSG00000232388",
                        "ENSG00000141562",
                        "ENSG00000114391",
                        "ENSG00000163931",
                        "ENSG00000175166",
                        "ENSG00000168303",
                        "ENSG00000167088",
                        "ENSG00000100320",
                        "ENSG00000162852",
                        "ENSG00000105419",
                        "ENSG00000141030",
                        "ENSG00000075292",
                        "ENSG00000164985",
                        "ENSG00000239672",
                        "ENSG00000105723",
                        "ENSG00000153310",
                        "ENSG00000256060",
                        "ENSG00000131508",
                        "ENSG00000197223",
                        "ENSG00000005022",
                        "ENSG00000180957",
                        "ENSG00000131469",
                        "ENSG00000080824",
                        "ENSG00000160271",
                        "ENSG00000090266",
                        "ENSG00000136810",
                        "ENSG00000142937",
                        "ENSG00000048649",
                        "ENSG00000162374",
                        "ENSG00000169764",
                        "ENSG00000106682",
                        "ENSG00000116209",
                        "ENSG00000072832",
                        "ENSG00000130312",
                        "ENSG00000136950",
                        "ENSG00000079459",
                        "ENSG00000104341",
                        "ENSG00000197170",
                        "ENSG00000104388",
                        "ENSG00000083750",
                        "ENSG00000168159",
                        "ENSG00000267100",
                        "ENSG00000170144",
                        "ENSG00000097021",
                        "ENSG00000152082",
                        "ENSG00000087191",
                        "ENSG00000257704",
                        "ENSG00000168710",
                        "ENSG00000127914",
                        "ENSG00000124614",
                        "ENSG00000014641",
                        "ENSG00000126267",
                        "ENSG00000175582",
                        "ENSG00000104765",
                        "ENSG00000171130",
                        "ENSG00000198612",
                        "ENSG00000120860",
                        "ENSG00000081154",
                        "ENSG00000122566",
                        "ENSG00000131473",
                        "ENSG00000112305",
                        "ENSG00000108774",
                        "ENSG00000269893",
                        "ENSG00000047932",
                        "ENSG00000091140",
                        "ENSG00000253738",
                        "ENSG00000135250",
                        "ENSG00000165119",
                        "ENSG00000067064",
                        "ENSG00000163636",
                        "ENSG00000135486",
                        "ENSG00000115128",
                        "ENSG00000126005",
                        "ENSG00000137818",
                        "ENSG00000082153",
                        "ENSG00000241343",
                        "ENSG00000100347",
                        "ENSG00000105677",
                        "ENSG00000089737",
                        "ENSG00000114784",
                        "ENSG00000184752",
                        "ENSG00000197302",
                        "ENSG00000129355",
                        "ENSG00000188343",
                        "ENSG00000275052",
                        "ENSG00000135002",
                        "ENSG00000100575",
                        "ENSG00000127445",
                        "ENSG00000183172",
                        "ENSG00000114744",
                        "ENSG00000146282",
                        "ENSG00000170027",
                        "ENSG00000147274",
                        "ENSG00000171055",
                        "ENSG00000078674",
                        "ENSG00000076554",
                        "ENSG00000010270",
                        "ENSG00000103495",
                        "ENSG00000147604",
                        "ENSG00000204308",
                        "ENSG00000214046",
                        "ENSG00000123416",
                        "ENSG00000171314",
                        "ENSG00000168291",
                        "ENSG00000090238",
                        "ENSG00000130520",
                        "ENSG00000170315",
                        "ENSG00000167792",
                        "ENSG00000138413",
                        "ENSG00000147684",
                        "ENSG00000096746",
                        "ENSG00000103266",
                        "ENSG00000079785",
                        "ENSG00000134779",
                        "ENSG00000119950",
                        "ENSG00000099795",
                        "ENSG00000129084",
                        "ENSG00000069275",
                        "ENSG00000138777",
                        "ENSG00000072042",
                        "ENSG00000126756",
                        "ENSG00000162585",
                        "ENSG00000103145",
                        "ENSG00000163714",
                        "ENSG00000051620",
                        "ENSG00000028839",
                        "ENSG00000114200",
                        "ENSG00000189043",
                        "ENSG00000163939",
                        "ENSG00000117523",
                        "ENSG00000152154",
                        "ENSG00000137100",
                        "ENSG00000123106",
                        "ENSG00000100764",
                        "ENSG00000109475",
                        "ENSG00000196199",
                        "ENSG00000187109",
                        "ENSG00000198886",
                        "ENSG00000147533",
                        "ENSG00000155506",
                        "ENSG00000122643",
                        "ENSG00000196262",
                        "ENSG00000104904",
                        "ENSG00000100316",
                        "ENSG00000125971",
                        "ENSG00000173726",
                        "ENSG00000134287",
                        "ENSG00000155959",
                        "ENSG00000137692",
                        "ENSG00000116586",
                        "ENSG00000089693",
                        "ENSG00000105254",
                        "ENSG00000168092",
                        "ENSG00000115286",
                        "ENSG00000105698",
                        "ENSG00000120438",
                        "ENSG00000084234",
                        "ENSG00000105640",
                        "ENSG00000114023",
                        "ENSG00000125691",
                        "ENSG00000154723",
                        "ENSG00000122026",
                        "ENSG00000166347",
                        "ENSG00000149357",
                        "ENSG00000198843",
                        "ENSG00000125901",
                        "ENSG00000109654",
                        "ENSG00000168288",
                        "ENSG00000130956",
                        "ENSG00000130558",
                        "ENSG00000234745",
                        "ENSG00000113387",
                        "ENSG00000158864",
                        "ENSG00000137409",
                        "ENSG00000006125",
                        "ENSG00000156508",
                        "ENSG00000196937",
                        "ENSG00000135900",
                        "ENSG00000082701",
                        "ENSG00000110717",
                        "ENSG00000120727",
                        "ENSG00000100442",
                        "ENSG00000143799",
                        "ENSG00000106028",
                        "ENSG00000173917",
                        "ENSG00000115091",
                        "ENSG00000204628",
                        "ENSG00000115053",
                        "ENSG00000178234",
                        "ENSG00000134986",
                        "ENSG00000121022",
                        "ENSG00000164615",
                        "ENSG00000113369",
                        "ENSG00000197111",
                        "ENSG00000163682",
                        "ENSG00000175334",
                        "ENSG00000146729",
                        "ENSG00000171421",
                        "ENSG00000256537",
                        "ENSG00000124380",
                        "ENSG00000123562",
                        "ENSG00000105701",
                        "ENSG00000166260",
                        "ENSG00000111669",
                        "ENSG00000136100",
                        "ENSG00000159720",
                        "ENSG00000184007",
                        "ENSG00000140307",
                        "ENSG00000132821",
                        "ENSG00000102401",
                        "ENSG00000167863",
                        "ENSG00000105409",
                        "ENSG00000197747",
                        "ENSG00000004779",
                        "ENSG00000184277",
                        "ENSG00000106355",
                        "ENSG00000090273",
                        "ENSG00000162368",
                        "ENSG00000254682",
                        "ENSG00000004478",
                        "ENSG00000175756",
                        "ENSG00000134333",
                        "ENSG00000197345",
                        "ENSG00000116251",
                        "ENSG00000091640",
                        "ENSG00000147123",
                        "ENSG00000161960",
                        "ENSG00000143575",
                        "ENSG00000038219",
                        "ENSG00000130560",
                        "ENSG00000159140",
                        "ENSG00000160014",
                        "ENSG00000125818",
                        "ENSG00000105649",
                        "ENSG00000146731",
                        "ENSG00000103187",
                        "ENSG00000105220",
                        "ENSG00000105372",
                        "ENSG00000053254",
                        "ENSG00000111678",
                        "ENSG00000011295",
                        "ENSG00000176871",
                        "ENSG00000007168",
                        "ENSG00000169288",
                        "ENSG00000111142",
                        "ENSG00000164713",
                        "ENSG00000132507",
                        "ENSG00000176209",
                        "ENSG00000105379",
                        "ENSG00000175550",
                        "ENSG00000099901",
                        "ENSG00000167508",
                        "ENSG00000173692",
                        "ENSG00000111237",
                        "ENSG00000132824",
                        "ENSG00000112110",
                        "ENSG00000023191",
                        "ENSG00000111911",
                        "ENSG00000135070",
                        "ENSG00000151366",
                        "ENSG00000108298",
                        "ENSG00000145782",
                        "ENSG00000166226",
                        "ENSG00000112695",
                        "ENSG00000174444",
                        "ENSG00000165416",
                        "ENSG00000203667",
                        "ENSG00000133318",
                        "ENSG00000130414",
                        "ENSG00000115738",
                        "ENSG00000103429",
                        "ENSG00000138430",
                        "ENSG00000169738",
                        "ENSG00000169213",
                        "ENSG00000166780",
                        "ENSG00000176340",
                        "ENSG00000172354",
                        "ENSG00000273611",
                        "ENSG00000182670",
                        "ENSG00000177410",
                        "ENSG00000115514",
                        "ENSG00000101745",
                        "ENSG00000145337",
                        "ENSG00000113068",
                        "ENSG00000182718",
                        "ENSG00000221983",
                        "ENSG00000173436",
                        "ENSG00000175348",
                        "ENSG00000069956",
                        "ENSG00000063046",
                        "ENSG00000122565",
                        "ENSG00000163541",
                        "ENSG00000146416",
                        "ENSG00000164258",
                        "ENSG00000116560",
                        "ENSG00000106261",
                        "ENSG00000198492",
                        "ENSG00000141002",
                        "ENSG00000171604",
                        "ENSG00000179262",
                        "ENSG00000183207",
                        "ENSG00000073792",
                        "ENSG00000143355",
                        "ENSG00000178952",
                        "ENSG00000196230",
                        "ENSG00000225663",
                        "ENSG00000186106",
                        "ENSG00000198034",
                        "ENSG00000129518",
                        "ENSG00000104408",
                        "ENSG00000105373",
                        "ENSG00000129235",
                        "ENSG00000173418",
                        "ENSG00000102144",
                        "ENSG00000167526",
                        "ENSG00000130770",
                        "ENSG00000265681",
                        "ENSG00000142864",
                        "ENSG00000119013",
                        "ENSG00000161203",
                        "ENSG00000100823",
                        "ENSG00000142534",
                        "ENSG00000151746",
                        "ENSG00000101782",
                        "ENSG00000177889",
                        "ENSG00000142541",
                        "ENSG00000109971",
                        "ENSG00000109536",
                        "ENSG00000156136",
                        "ENSG00000118816",
                        "ENSG00000121851",
                        "ENSG00000151743",
                        "ENSG00000135624",
                        "ENSG00000104671",
                        "ENSG00000147669",
                        "ENSG00000004487",
                        "ENSG00000163468",
                        "ENSG00000111843",
                        "ENSG00000137312",
                        "ENSG00000091039",
                        "ENSG00000167522",
                        "ENSG00000099800",
                        "ENSG00000147403",
                        "ENSG00000134056",
                        "ENSG00000167220",
                        "ENSG00000277443",
                        "ENSG00000172115",
                        "ENSG00000119547",
                        "ENSG00000145912",
                        "ENSG00000233429",
                        "ENSG00000006451",
                        "ENSG00000177156",
                        "ENSG00000145293",
                        "ENSG00000167468",
                        "ENSG00000187634",
                        "ENSG00000111640",
                        "ENSG00000125652",
                        "ENSG00000135387",
                        "ENSG00000124596",
                        "ENSG00000084628",
                        "ENSG00000115241",
                        "ENSG00000156976",
                        "ENSG00000180964",
                        "ENSG00000111481",
                        "ENSG00000253719",
                        "ENSG00000134138",
                        "ENSG00000161970",
                        "ENSG00000160888",
                        "ENSG00000128245",
                        "ENSG00000077721",
                        "ENSG00000177879",
                        "ENSG00000205531",
                        "ENSG00000154001",
                        "ENSG00000138758",
                        "ENSG00000115541",
                        "ENSG00000069329",
                        "ENSG00000138069",
                        "ENSG00000162244",
                        "ENSG00000083099",
                        "ENSG00000144034",
                        "ENSG00000171033",
                        "ENSG00000071082",
                        "ENSG00000225733",
                        "ENSG00000071994",
                        "ENSG00000005483",
                        "ENSG00000115484",
                        "ENSG00000177030",
                        "ENSG00000138107",
                        "ENSG00000126261",
                        "ENSG00000130748",
                        "ENSG00000138326",
                        "ENSG00000204568",
                        "ENSG00000157778",
                        "ENSG00000175203",
                        "ENSG00000111642",
                        "ENSG00000154380",
                        "ENSG00000104695",
                        "ENSG00000123144",
                        "ENSG00000100216",
                        "ENSG00000101557",
                        "ENSG00000172531",
                        "ENSG00000113575",
                        "ENSG00000149084",
                        "ENSG00000127022",
                        "ENSG00000074800",
                        "ENSG00000162961",
                        "ENSG00000148303",
                        "ENSG00000104863",
                        "ENSG00000225921",
                        "ENSG00000165502",
                        "ENSG00000114302",
                        "ENSG00000084733",
                        "ENSG00000142676",
                        "ENSG00000119705",
                        "ENSG00000165283",
                        "ENSG00000075151",
                        "ENSG00000122034",
                        "ENSG00000185664",
                        "ENSG00000100528",
                        "ENSG00000154582",
                        "ENSG00000130255",
                        "ENSG00000067836",
                        "ENSG00000214113",
                        "ENSG00000096384",
                        "ENSG00000109107",
                        "ENSG00000147687",
                        "ENSG00000168214",
                        "ENSG00000197958",
                        "ENSG00000100911",
                        "ENSG00000160213",
                        "ENSG00000171497",
                        "ENSG00000188994",
                        "ENSG00000174775",
                        "ENSG00000143947",
                        "ENSG00000164978",
                        "ENSG00000112237",
                        "ENSG00000164830",
                        "ENSG00000213015",
                        "ENSG00000175416",
                        "ENSG00000128609",
                        "ENSG00000090470",
                        "ENSG00000170632",
                        "ENSG00000063177",
                        "ENSG00000155368",
                        "ENSG00000198918",
                        "ENSG00000169564",
                        "ENSG00000094916",
                        "ENSG00000103035",
                        "ENSG00000132305",
                        "ENSG00000138663",
                        "ENSG00000086061",
                        "ENSG00000204310",
                        "ENSG00000070756",
                        "ENSG00000136930",
                        "ENSG00000166922",
                        "ENSG00000149806",
                        "ENSG00000140386",
                        "ENSG00000140740",
                        "ENSG00000146386",
                        "ENSG00000204272",
                        "ENSG00000166012",
                        "ENSG00000167658",
                        "ENSG00000113161",
                        "ENSG00000197006",
                        "ENSG00000185608",
                        "ENSG00000142549",
                        "ENSG00000084070",
                        "ENSG00000174173",
                        "ENSG00000068745",
                        "ENSG00000196465",
                        "ENSG00000168028",
                        "ENSG00000108848",
                        "ENSG00000136193",
                        "ENSG00000156928",
                        "ENSG00000104427",
                        "ENSG00000124702",
                        "ENSG00000111786",
                        "ENSG00000109919",
                        "ENSG00000143933",
                        "ENSG00000166352",
                        "ENSG00000165629",
                        "ENSG00000136603",
                        "ENSG00000167815",
                        "ENSG00000177971",
                        "ENSG00000126457",
                        "ENSG00000167996",
                        "ENSG00000132963",
                        "ENSG00000042753",
                        "ENSG00000175390",
                        "ENSG00000168522",
                        "ENSG00000148154",
                        "ENSG00000119048",
                        "ENSG00000198408",
                        "ENSG00000177600",
                        "ENSG00000148450",
                        "ENSG00000134419",
                        "ENSG00000178127",
                        "ENSG00000174456",
                        "ENSG00000184117",
                        "ENSG00000167699",
                        "ENSG00000166946",
                        "ENSG00000092148",
                        "ENSG00000181610",
                        "ENSG00000054148",
                        "ENSG00000270170",
                        "ENSG00000143621",
                        "ENSG00000156411",
                        "ENSG00000108960",
                        "ENSG00000137343",
                        "ENSG00000177200",
                        "ENSG00000115944",
                        "ENSG00000080822",
                        "ENSG00000111639",
                        "ENSG00000196531",
                        "ENSG00000100138",
                        "ENSG00000174695",
                        "ENSG00000116030",
                        "ENSG00000129968",
                        "ENSG00000115268",
                        "ENSG00000182534",
                        "ENSG00000093144",
                        "ENSG00000125534",
                        "ENSG00000160075",
                        "ENSG00000170043",
                        "ENSG00000089157",
                        "ENSG00000149231",
                        "ENSG00000131435",
                        "ENSG00000130723",
                        "ENSG00000198363",
                        "ENSG00000140988",
                        "ENSG00000168090",
                        "ENSG00000122033",
                        "ENSG00000197728",
                        "ENSG00000178741",
                        "ENSG00000156515",
                        "ENSG00000115947",
                        "ENSG00000101266",
                        "ENSG00000177885",
                        "ENSG00000233016",
                        "ENSG00000143774",
                        "ENSG00000182512",
                        "ENSG00000088832",
                        "ENSG00000179271",
                        "ENSG00000122545",
                        "ENSG00000134330",
                        "ENSG00000143612",
                        "ENSG00000135720",
                        "ENSG00000007520",
                        "ENSG00000166848",
                        "ENSG00000149547",
                        "ENSG00000125870",
                        "ENSG00000159335",
                        "ENSG00000120686",
                        "ENSG00000102189",
                        "ENSG00000123352",
                        "ENSG00000108518",
                        "ENSG00000181061",
                        "ENSG00000128739",
                        "ENSG00000086666",
                        "ENSG00000278311",
                        "ENSG00000172809",
                        "ENSG00000145425",
                        "ENSG00000114902",
                        "ENSG00000157514",
                        "ENSG00000106615",
                        "ENSG00000107341",
                        "ENSG00000089818",
                        "ENSG00000099341",
                        "ENSG00000173273",
                        "ENSG00000172500",
                        "ENSG00000230989",
                        "ENSG00000087302",
                        "ENSG00000091164",
                        "ENSG00000136146",
                        "ENSG00000066557",
                        "ENSG00000090263",
                        "ENSG00000172757",
                        "ENSG00000105669",
                        "ENSG00000188290",
                        "ENSG00000149313",
                        "ENSG00000063245",
                        "ENSG00000136942",
                        "ENSG00000126858",
                        "ENSG00000185658",
                        "ENSG00000050426",
                        "ENSG00000119185",
                        "ENSG00000160752",
                        "ENSG00000143252",
                        "ENSG00000141367",
                        "ENSG00000144381",
                        "ENSG00000136521",
                        "ENSG00000100811",
                        "ENSG00000183648",
                        "ENSG00000159352",
                        "ENSG00000213246",
                        "ENSG00000155099",
                        "ENSG00000172687",
                        "ENSG00000133872",
                        "ENSG00000137106",
                        "ENSG00000179010",
                        "ENSG00000198668",
                        "ENSG00000108107",
                        "ENSG00000134308",
                        "ENSG00000111832",
                        "ENSG00000061794",
                        "ENSG00000134684",
                        "ENSG00000008324",
                        "ENSG00000166228",
                        "ENSG00000213619",
                        "ENSG00000153774",
                        "ENSG00000129197",
                        "ENSG00000138757",
                        "ENSG00000108561",
                        "ENSG00000033627",
                        "ENSG00000178982",
                        "ENSG00000108010",
                        "ENSG00000083845",
                        "ENSG00000138382",
                        "ENSG00000111726",
                        "ENSG00000125821",
                        "ENSG00000137547",
                        "ENSG00000100387",
                        "ENSG00000140319",
                        "ENSG00000132466",
                        "ENSG00000149809",
                        "ENSG00000181704",
                        "ENSG00000172428",
                        "ENSG00000118680",
                        "ENSG00000243317",
                        "ENSG00000070669",
                        "ENSG00000165233",
                        "ENSG00000117450",
                        "ENSG00000184220",
                        "ENSG00000103485",
                        "ENSG00000009307",
                        "ENSG00000143995",
                        "ENSG00000138138",
                        "ENSG00000204856",
                        "ENSG00000124172",
                        "ENSG00000182196",
                        "ENSG00000057608",
                        "ENSG00000150991",
                        "ENSG00000065548",
                        "ENSG00000152795",
                        "ENSG00000212907",
                        "ENSG00000196591",
                        "ENSG00000137210",
                        "ENSG00000166681",
                        "ENSG00000132432",
                        "ENSG00000184009",
                        "ENSG00000023734",
                        "ENSG00000120437",
                        "ENSG00000125944",
                        "ENSG00000054523",
                        "ENSG00000183726",
                        "ENSG00000148925",
                        "ENSG00000128626",
                        "ENSG00000214941",
                        "ENSG00000113328",
                        "ENSG00000186184",
                        "ENSG00000166164",
                        "ENSG00000119640",
                        "ENSG00000113648",
                        "ENSG00000170899",
                        "ENSG00000185787",
                        "ENSG00000170889",
                        "ENSG00000137947",
                        "ENSG00000100554",
                        "ENSG00000130638",
                        "ENSG00000169045",
                        "ENSG00000111775",
                        "ENSG00000123636",
                        "ENSG00000087502",
                        "ENSG00000139684",
                        "ENSG00000197102",
                        "ENSG00000114120",
                        "ENSG00000166562",
                        "ENSG00000168724",
                        "ENSG00000126602",
                        "ENSG00000180817",
                        "ENSG00000086065",
                        "ENSG00000164587",
                        "ENSG00000116288",
                        "ENSG00000181163",
                        "ENSG00000008018",
                        "ENSG00000160948",
                        "ENSG00000117569",
                        "ENSG00000198898",
                        "ENSG00000115685",
                        "ENSG00000215021",
                        "ENSG00000165487",
                        "ENSG00000103275",
                        "ENSG00000134313",
                        "ENSG00000101654",
                        "ENSG00000104549",
                        "ENSG00000044115",
                        "ENSG00000265241",
                        "ENSG00000136238",
                        "ENSG00000091527",
                        "ENSG00000123545",
                        "ENSG00000224032",
                        "ENSG00000047849",
                        "ENSG00000182154",
                        "ENSG00000221914",
                        "ENSG00000122873",
                        "ENSG00000103415",
                        "ENSG00000065978",
                        "ENSG00000087460",
                        "ENSG00000100567",
                        "ENSG00000151247",
                        "ENSG00000113558",
                        "ENSG00000143153",
                        "ENSG00000109180",
                        "ENSG00000123983",
                        "ENSG00000116489",
                        "ENSG00000143742",
                        "ENSG00000133169",
                        "ENSG00000205629",
                        "ENSG00000174886",
                        "ENSG00000164167",
                        "ENSG00000092841",
                        "ENSG00000109929",
                        "ENSG00000089009",
                        "ENSG00000173163"
                    ],
                    "expression_sum": {
                        "group1": 3.0
                    },
                    "ens_id": "ENSG00000167081",
                    "uniprot_ids": [
                        "P40426",
                        "H3BLX0",
                        "Q5JS98",
                        "U3KQA2",
                        "H0Y5D0"
                    ]
                },
                "ENSG00000245532": {
                    "id": "ENSG00000245532",
                    "type": "Gene",
                    "symbol": "NEAT1",
                    "source": [
                        "ENSG00000106261",
                        "ENSG00000163435",
                        "ENSG00000164683",
                        "ENSG00000100219",
                        "ENSG00000168214",
                        "ENSG00000160113"
                    ],
                    "target": [],
                    "expression_sum": {
                        "group1": 3.0
                    },
                    "ens_id": "ENSG00000245532"
                },
                "ENSG00000148516": {
                    "id": "ENSG00000148516",
                    "type": "TF",
                    "symbol": "ZEB1",
                    "source": [
                        "ENSG00000106261",
                        "ENSG00000164330",
                        "ENSG00000168214",
                        "ENSG00000196591",
                        "ENSG00000124766",
                        "ENSG00000119547"
                    ],
                    "target": [
                        "ENSG00000103034",
                        "ENSG00000106261",
                        "ENSG00000163634",
                        "ENSG00000111674",
                        "ENSG00000087085",
                        "ENSG00000005810",
                        "ENSG00000073792",
                        "ENSG00000107105",
                        "ENSG00000114784",
                        "ENSG00000197302",
                        "ENSG00000160113",
                        "ENSG00000179915",
                        "ENSG00000120992",
                        "ENSG00000186106",
                        "ENSG00000128872",
                        "ENSG00000170027",
                        "ENSG00000075945",
                        "ENSG00000078674",
                        "ENSG00000023287",
                        "ENSG00000076554",
                        "ENSG00000156467",
                        "ENSG00000166295",
                        "ENSG00000168280",
                        "ENSG00000119013",
                        "ENSG00000164692",
                        "ENSG00000184076",
                        "ENSG00000165434",
                        "ENSG00000108175",
                        "ENSG00000172159",
                        "ENSG00000077380",
                        "ENSG00000154556",
                        "ENSG00000178741",
                        "ENSG00000173267",
                        "ENSG00000138413",
                        "ENSG00000173812",
                        "ENSG00000067715",
                        "ENSG00000184697",
                        "ENSG00000154917",
                        "ENSG00000272398",
                        "ENSG00000172292",
                        "ENSG00000123240",
                        "ENSG00000051620",
                        "ENSG00000166136",
                        "ENSG00000251562",
                        "ENSG00000115310",
                        "ENSG00000166848",
                        "ENSG00000137312",
                        "ENSG00000074319",
                        "ENSG00000113742",
                        "ENSG00000164924",
                        "ENSG00000091039",
                        "ENSG00000163939",
                        "ENSG00000111371",
                        "ENSG00000137941",
                        "ENSG00000119547",
                        "ENSG00000104722",
                        "ENSG00000101040",
                        "ENSG00000159023",
                        "ENSG00000198886",
                        "ENSG00000204130",
                        "ENSG00000108309",
                        "ENSG00000125868",
                        "ENSG00000104904",
                        "ENSG00000125971",
                        "ENSG00000153815",
                        "ENSG00000106565",
                        "ENSG00000135387",
                        "ENSG00000166257",
                        "ENSG00000147548",
                        "ENSG00000156976",
                        "ENSG00000168092",
                        "ENSG00000253719",
                        "ENSG00000196361",
                        "ENSG00000119335",
                        "ENSG00000130294",
                        "ENSG00000078369",
                        "ENSG00000100077",
                        "ENSG00000169432",
                        "ENSG00000104112",
                        "ENSG00000155980",
                        "ENSG00000185201",
                        "ENSG00000187231",
                        "ENSG00000154723",
                        "ENSG00000166347",
                        "ENSG00000163539",
                        "ENSG00000131174",
                        "ENSG00000186187",
                        "ENSG00000114739",
                        "ENSG00000110321",
                        "ENSG00000117139",
                        "ENSG00000109654",
                        "ENSG00000198420",
                        "ENSG00000234745",
                        "ENSG00000034713",
                        "ENSG00000205403",
                        "ENSG00000198668",
                        "ENSG00000063854",
                        "ENSG00000103769",
                        "ENSG00000146425",
                        "ENSG00000170091",
                        "ENSG00000111642",
                        "ENSG00000117410",
                        "ENSG00000145362",
                        "ENSG00000141404",
                        "ENSG00000118263",
                        "ENSG00000273841",
                        "ENSG00000068615",
                        "ENSG00000243449",
                        "ENSG00000204525",
                        "ENSG00000263001",
                        "ENSG00000149257",
                        "ENSG00000196405",
                        "ENSG00000129197",
                        "ENSG00000033627",
                        "ENSG00000100697",
                        "ENSG00000162961",
                        "ENSG00000197111",
                        "ENSG00000225783",
                        "ENSG00000084733",
                        "ENSG00000111726",
                        "ENSG00000133134",
                        "ENSG00000109099",
                        "ENSG00000142949",
                        "ENSG00000114573",
                        "ENSG00000144635",
                        "ENSG00000196233",
                        "ENSG00000185664",
                        "ENSG00000163041",
                        "ENSG00000148798",
                        "ENSG00000118680",
                        "ENSG00000197183",
                        "ENSG00000009307",
                        "ENSG00000136854",
                        "ENSG00000018189",
                        "ENSG00000138138",
                        "ENSG00000110955",
                        "ENSG00000096384",
                        "ENSG00000175274",
                        "ENSG00000197747",
                        "ENSG00000196591",
                        "ENSG00000168214",
                        "ENSG00000108654",
                        "ENSG00000122417",
                        "ENSG00000135940",
                        "ENSG00000143702",
                        "ENSG00000131966",
                        "ENSG00000038219",
                        "ENSG00000178104",
                        "ENSG00000128609",
                        "ENSG00000114405",
                        "ENSG00000149294",
                        "ENSG00000244879",
                        "ENSG00000105220",
                        "ENSG00000166974",
                        "ENSG00000104643",
                        "ENSG00000164330",
                        "ENSG00000007168",
                        "ENSG00000151150",
                        "ENSG00000100320",
                        "ENSG00000111775",
                        "ENSG00000123636",
                        "ENSG00000162852",
                        "ENSG00000139146",
                        "ENSG00000166562",
                        "ENSG00000132824",
                        "ENSG00000131437",
                        "ENSG00000102003",
                        "ENSG00000127616",
                        "ENSG00000196781",
                        "ENSG00000082397",
                        "ENSG00000137942",
                        "ENSG00000080824",
                        "ENSG00000107643",
                        "ENSG00000112695",
                        "ENSG00000160271",
                        "ENSG00000162188",
                        "ENSG00000162374",
                        "ENSG00000120694",
                        "ENSG00000220205",
                        "ENSG00000196586",
                        "ENSG00000104427",
                        "ENSG00000184545",
                        "ENSG00000131149",
                        "ENSG00000136238",
                        "ENSG00000198513",
                        "ENSG00000143933",
                        "ENSG00000169213",
                        "ENSG00000113141",
                        "ENSG00000165629",
                        "ENSG00000166503",
                        "ENSG00000103154",
                        "ENSG00000104435",
                        "ENSG00000126214",
                        "ENSG00000167815",
                        "ENSG00000097033",
                        "ENSG00000119314",
                        "ENSG00000156587",
                        "ENSG00000124194",
                        "ENSG00000170759",
                        "ENSG00000131037",
                        "ENSG00000177410",
                        "ENSG00000145247",
                        "ENSG00000178127",
                        "ENSG00000165943",
                        "ENSG00000104381",
                        "ENSG00000186472",
                        "ENSG00000139970",
                        "ENSG00000127914",
                        "ENSG00000090097",
                        "ENSG00000182718",
                        "ENSG00000143153",
                        "ENSG00000168824",
                        "ENSG00000133169",
                        "ENSG00000175582",
                        "ENSG00000169439",
                        "ENSG00000018408",
                        "ENSG00000149926"
                    ],
                    "expression_sum": {
                        "group1": 0.0
                    },
                    "ens_id": "ENSG00000148516",
                    "uniprot_ids": [
                        "P37275",
                        "F6TDF5",
                        "H0YND9",
                        "F6U0D0",
                        "H0YMD3"
                    ]
                },
                "ENSG00000174498": {
                    "id": "ENSG00000174498",
                    "type": "Gene",
                    "symbol": "IGDCC3",
                    "source": [
                        "ENSG00000109132",
                        "ENSG00000168214",
                        "ENSG00000119547",
                        "ENSG00000160113",
                        "ENSG00000092199"
                    ],
                    "target": [],
                    "expression_sum": {
                        "group1": 0.0
                    },
                    "ens_id": "ENSG00000174498",
                    "uniprot_ids": [
                        "Q8IVU1",
                        "H0YNQ1",
                        "H0YKK1"
                    ]
                },
                "ENSG00000166582": {
                    "id": "ENSG00000166582",
                    "type": "Gene",
                    "symbol": "CENPV",
                    "source": [
                        "ENSG00000196591",
                        "ENSG00000164330",
                        "ENSG00000168214",
                        "ENSG00000160113"
                    ],
                    "target": [],
                    "expression_sum": {
                        "group1": 3.0
                    },
                    "ens_id": "ENSG00000166582",
                    "uniprot_ids": [
                        "Q7Z7K6",
                        "A0A0M3HER2",
                        "K7ERN6"
                    ]
                },
                "ENSG00000109062": {
                    "id": "ENSG00000109062",
                    "type": "Gene",
                    "symbol": "SLC9A3R1",
                    "source": [
                        "ENSG00000163435",
                        "ENSG00000164683",
                        "ENSG00000100219",
                        "ENSG00000168214",
                        "ENSG00000116044"
                    ],
                    "target": [],
                    "expression_sum": {
                        "group1": 0.0
                    },
                    "ens_id": "ENSG00000109062",
                    "uniprot_ids": [
                        "O14745",
                        "J3QRA3",
                        "J3QRP6"
                    ]
                },
                "ENSG00000108679": {
                    "id": "ENSG00000108679",
                    "type": "Gene",
                    "symbol": "LGALS3BP",
                    "source": [
                        "ENSG00000163435",
                        "ENSG00000160113",
                        "ENSG00000139352",
                        "ENSG00000168214",
                        "ENSG00000177606"
                    ],
                    "target": [],
                    "expression_sum": {
                        "group1": 1.0
                    },
                    "ens_id": "ENSG00000108679",
                    "uniprot_ids": [
                        "Q08380",
                        "K7EM15",
                        "K7EJD3",
                        "K7ER67",
                        "K7ES75",
                        "K7EP36",
                        "K7ERZ6",
                        "K7EKQ5",
                        "K7ELA1",
                        "K7EJY8",
                        "K7EQT9",
                        "K7ESM3",
                        "K7EN99"
                    ]
                },
                "ENSG00000064601": {
                    "id": "ENSG00000064601",
                    "type": "Gene",
                    "symbol": "CTSA",
                    "source": [
                        "ENSG00000181722",
                        "ENSG00000119547",
                        "ENSG00000168214",
                        "ENSG00000160113"
                    ],
                    "target": [],
                    "expression_sum": {
                        "group1": 0.0
                    },
                    "ens_id": "ENSG00000064601",
                    "uniprot_ids": [
                        "P10619",
                        "X6R8A1",
                        "U3KQU6",
                        "A0A7I2V3M2",
                        "A0A7I2V4Q9",
                        "Q5JZH0",
                        "U3KQ41",
                        "U3KQF1",
                        "A0A7I2V4K5",
                        "X6R5C5",
                        "A0A7I2V3B2",
                        "A0A7I2V504",
                        "A0A7I2V4R8",
                        "A0A7I2V4D1",
                        "A0A7I2V2E2",
                        "A0A7I2YQT8"
                    ]
                },
                "ENSG00000104833": {
                    "id": "ENSG00000104833",
                    "type": "Gene",
                    "symbol": "TUBB4A",
                    "source": [
                        "ENSG00000100811",
                        "ENSG00000004487",
                        "ENSG00000103495",
                        "ENSG00000105698",
                        "ENSG00000108055",
                        "ENSG00000147140",
                        "ENSG00000168214"
                    ],
                    "target": [],
                    "expression_sum": {
                        "group1": 0.0
                    },
                    "ens_id": "ENSG00000104833",
                    "uniprot_ids": [
                        "P04350",
                        "M0QYM7",
                        "M0R2D3",
                        "M0R042",
                        "M0R0M1",
                        "M0R1I1",
                        "M0QX14",
                        "M0QY37",
                        "M0QZL7",
                        "M0R2T4",
                        "M0QY85",
                        "M0R278",
                        "M0R0X0"
                    ]
                },
                "ENSG00000179218": {
                    "id": "ENSG00000179218",
                    "type": "Gene",
                    "symbol": "CALR",
                    "source": [
                        "ENSG00000168214",
                        "ENSG00000181449",
                        "ENSG00000177606"
                    ],
                    "target": [],
                    "expression_sum": {
                        "group1": 2.0
                    },
                    "ens_id": "ENSG00000179218",
                    "uniprot_ids": [
                        "P27797",
                        "K7EJB9",
                        "K7ELE2",
                        "K7EL50",
                        "A0A7P0T861"
                    ]
                },
                "ENSG00000187244": {
                    "id": "ENSG00000187244",
                    "type": "Gene",
                    "symbol": "BCAM",
                    "source": [
                        "ENSG00000168214",
                        "ENSG00000139352",
                        "ENSG00000177606"
                    ],
                    "target": [],
                    "expression_sum": {
                        "group1": 0.0
                    },
                    "ens_id": "ENSG00000187244",
                    "uniprot_ids": [
                        "P50895",
                        "A0A087WXM8",
                        "K7ENU8",
                        "K7ERB7"
                    ]
                },
                "ENSG00000100219": {
                    "id": "ENSG00000100219",
                    "type": "TF",
                    "symbol": "XBP1",
                    "source": [
                        "ENSG00000168214",
                        "ENSG00000106261",
                        "ENSG00000177606",
                        "ENSG00000160113"
                    ],
                    "target": [
                        "ENSG00000106261",
                        "ENSG00000152558",
                        "ENSG00000126005",
                        "ENSG00000166710",
                        "ENSG00000198840",
                        "ENSG00000132698",
                        "ENSG00000171604",
                        "ENSG00000160113",
                        "ENSG00000177606",
                        "ENSG00000076554",
                        "ENSG00000163191",
                        "ENSG00000189143",
                        "ENSG00000184076",
                        "ENSG00000181885",
                        "ENSG00000245532",
                        "ENSG00000265972",
                        "ENSG00000154556",
                        "ENSG00000114439",
                        "ENSG00000181722",
                        "ENSG00000141279",
                        "ENSG00000111229",
                        "ENSG00000051620",
                        "ENSG00000150687",
                        "ENSG00000197930",
                        "ENSG00000135069",
                        "ENSG00000101040",
                        "ENSG00000198886",
                        "ENSG00000144560",
                        "ENSG00000134138",
                        "ENSG00000166347",
                        "ENSG00000213719",
                        "ENSG00000121039",
                        "ENSG00000143013",
                        "ENSG00000148444",
                        "ENSG00000026025",
                        "ENSG00000129521",
                        "ENSG00000263001",
                        "ENSG00000109099",
                        "ENSG00000163399",
                        "ENSG00000138772",
                        "ENSG00000156675",
                        "ENSG00000118680",
                        "ENSG00000128564",
                        "ENSG00000168214",
                        "ENSG00000124107",
                        "ENSG00000070831",
                        "ENSG00000144674",
                        "ENSG00000106537",
                        "ENSG00000114405",
                        "ENSG00000091844",
                        "ENSG00000172915",
                        "ENSG00000030582",
                        "ENSG00000002586",
                        "ENSG00000123636",
                        "ENSG00000214530",
                        "ENSG00000174938",
                        "ENSG00000198727",
                        "ENSG00000147676",
                        "ENSG00000104763",
                        "ENSG00000160613",
                        "ENSG00000060138",
                        "ENSG00000169764",
                        "ENSG00000196586",
                        "ENSG00000198786",
                        "ENSG00000146674",
                        "ENSG00000118640",
                        "ENSG00000170421",
                        "ENSG00000164096",
                        "ENSG00000049618",
                        "ENSG00000139970",
                        "ENSG00000182718",
                        "ENSG00000163435",
                        "ENSG00000133639",
                        "ENSG00000109062",
                        "ENSG00000138640",
                        "ENSG00000104419",
                        "ENSG00000198888"
                    ],
                    "expression_sum": {
                        "group1": 1.0
                    },
                    "ens_id": "ENSG00000100219",
                    "uniprot_ids": [
                        "P17861",
                        "B1AHH2",
                        "B1AHH1"
                    ]
                },
                "ENSG00000100345": {
                    "id": "ENSG00000100345",
                    "type": "Gene",
                    "symbol": "MYH9",
                    "source": [
                        "ENSG00000134138",
                        "ENSG00000168214"
                    ],
                    "target": [],
                    "expression_sum": {
                        "group1": 0.0
                    },
                    "ens_id": "ENSG00000100345",
                    "uniprot_ids": [
                        "P35579",
                        "Q5BKV1",
                        "B1AH99"
                    ]
                },
                "ENSG00000198840": {
                    "id": "ENSG00000198840",
                    "type": "Gene",
                    "symbol": "MT-ND3",
                    "source": [
                        "ENSG00000163435",
                        "ENSG00000113580",
                        "ENSG00000105698",
                        "ENSG00000100219",
                        "ENSG00000139352",
                        "ENSG00000168214",
                        "ENSG00000184486",
                        "ENSG00000177606"
                    ],
                    "target": [],
                    "expression_sum": {
                        "group1": 45.0
                    },
                    "ens_id": "ENSG00000198840",
                    "uniprot_ids": [
                        "P03897"
                    ]
                },
                "ENSG00000198727": {
                    "id": "ENSG00000198727",
                    "type": "Gene",
                    "symbol": "MT-CYB",
                    "source": [
                        "ENSG00000185551",
                        "ENSG00000163435",
                        "ENSG00000113580",
                        "ENSG00000100219",
                        "ENSG00000168214"
                    ],
                    "target": [],
                    "expression_sum": {
                        "group1": 81.0
                    },
                    "ens_id": "ENSG00000198727",
                    "uniprot_ids": [
                        "P00156"
                    ]
                },
                "ENSG00000109132": {
                    "id": "ENSG00000109132",
                    "type": "TF",
                    "symbol": "PHOX2B",
                    "source": [
                        "ENSG00000016082",
                        "ENSG00000196591"
                    ],
                    "target": [
                        "ENSG00000078668",
                        "ENSG00000017260",
                        "ENSG00000116171",
                        "ENSG00000162704",
                        "ENSG00000111716",
                        "ENSG00000099622",
                        "ENSG00000115226",
                        "ENSG00000116161",
                        "ENSG00000140941",
                        "ENSG00000197959",
                        "ENSG00000179958",
                        "ENSG00000189403",
                        "ENSG00000159377",
                        "ENSG00000075415",
                        "ENSG00000107874",
                        "ENSG00000102172",
                        "ENSG00000077380",
                        "ENSG00000154556",
                        "ENSG00000163466",
                        "ENSG00000108515",
                        "ENSG00000134283",
                        "ENSG00000167085",
                        "ENSG00000272398",
                        "ENSG00000106443",
                        "ENSG00000115540",
                        "ENSG00000123240",
                        "ENSG00000163319",
                        "ENSG00000164924",
                        "ENSG00000139116",
                        "ENSG00000156482",
                        "ENSG00000047249",
                        "ENSG00000060982",
                        "ENSG00000147548",
                        "ENSG00000171703",
                        "ENSG00000196504",
                        "ENSG00000188243",
                        "ENSG00000067225",
                        "ENSG00000144642",
                        "ENSG00000144218",
                        "ENSG00000113712",
                        "ENSG00000140105",
                        "ENSG00000104131",
                        "ENSG00000159685",
                        "ENSG00000026025",
                        "ENSG00000095380",
                        "ENSG00000157168",
                        "ENSG00000103769",
                        "ENSG00000075142",
                        "ENSG00000150722",
                        "ENSG00000124802",
                        "ENSG00000187051",
                        "ENSG00000213741",
                        "ENSG00000151500",
                        "ENSG00000069849",
                        "ENSG00000123200",
                        "ENSG00000129515",
                        "ENSG00000100519",
                        "ENSG00000142546",
                        "ENSG00000163041",
                        "ENSG00000155115",
                        "ENSG00000110955",
                        "ENSG00000164346",
                        "ENSG00000164687",
                        "ENSG00000065518",
                        "ENSG00000174953",
                        "ENSG00000213760",
                        "ENSG00000137309",
                        "ENSG00000198836",
                        "ENSG00000143702",
                        "ENSG00000131966",
                        "ENSG00000231500",
                        "ENSG00000113013",
                        "ENSG00000109332",
                        "ENSG00000075624",
                        "ENSG00000079246",
                        "ENSG00000171222",
                        "ENSG00000244879",
                        "ENSG00000166974",
                        "ENSG00000164438",
                        "ENSG00000167552",
                        "ENSG00000167088",
                        "ENSG00000078618",
                        "ENSG00000136783",
                        "ENSG00000135390",
                        "ENSG00000153310",
                        "ENSG00000197223",
                        "ENSG00000154277",
                        "ENSG00000082397",
                        "ENSG00000105784",
                        "ENSG00000090266",
                        "ENSG00000198015",
                        "ENSG00000162374",
                        "ENSG00000171204",
                        "ENSG00000127184",
                        "ENSG00000103363",
                        "ENSG00000104388",
                        "ENSG00000134982",
                        "ENSG00000143222",
                        "ENSG00000151914",
                        "ENSG00000170903",
                        "ENSG00000165943",
                        "ENSG00000014641",
                        "ENSG00000125827",
                        "ENSG00000104723",
                        "ENSG00000175582",
                        "ENSG00000198612",
                        "ENSG00000081154",
                        "ENSG00000122566",
                        "ENSG00000139163",
                        "ENSG00000135486",
                        "ENSG00000109670",
                        "ENSG00000068796",
                        "ENSG00000138760",
                        "ENSG00000197302",
                        "ENSG00000170027",
                        "ENSG00000076554",
                        "ENSG00000103495",
                        "ENSG00000010270",
                        "ENSG00000147604",
                        "ENSG00000204308",
                        "ENSG00000108175",
                        "ENSG00000144713",
                        "ENSG00000172159",
                        "ENSG00000170315",
                        "ENSG00000096746",
                        "ENSG00000079785",
                        "ENSG00000067715",
                        "ENSG00000129084",
                        "ENSG00000069345",
                        "ENSG00000113742",
                        "ENSG00000117523",
                        "ENSG00000142192",
                        "ENSG00000137100",
                        "ENSG00000170035",
                        "ENSG00000187109",
                        "ENSG00000196262",
                        "ENSG00000125977",
                        "ENSG00000139117",
                        "ENSG00000137692",
                        "ENSG00000116586",
                        "ENSG00000089693",
                        "ENSG00000120438",
                        "ENSG00000077152",
                        "ENSG00000101132",
                        "ENSG00000154723",
                        "ENSG00000149357",
                        "ENSG00000131174",
                        "ENSG00000089289",
                        "ENSG00000106588",
                        "ENSG00000113387",
                        "ENSG00000137409",
                        "ENSG00000006125",
                        "ENSG00000196937",
                        "ENSG00000188613",
                        "ENSG00000170445",
                        "ENSG00000100442",
                        "ENSG00000106028",
                        "ENSG00000100697",
                        "ENSG00000134986",
                        "ENSG00000121022",
                        "ENSG00000197111",
                        "ENSG00000163682",
                        "ENSG00000101182",
                        "ENSG00000172020",
                        "ENSG00000124380",
                        "ENSG00000166260",
                        "ENSG00000051108",
                        "ENSG00000182093",
                        "ENSG00000134825",
                        "ENSG00000184007",
                        "ENSG00000096063",
                        "ENSG00000186868",
                        "ENSG00000134333",
                        "ENSG00000122012",
                        "ENSG00000116251",
                        "ENSG00000091640",
                        "ENSG00000143977",
                        "ENSG00000038219",
                        "ENSG00000110700",
                        "ENSG00000146731",
                        "ENSG00000143353",
                        "ENSG00000053254",
                        "ENSG00000011295",
                        "ENSG00000130706",
                        "ENSG00000173692",
                        "ENSG00000182985",
                        "ENSG00000161547",
                        "ENSG00000134769",
                        "ENSG00000145782",
                        "ENSG00000100354",
                        "ENSG00000106829",
                        "ENSG00000103429",
                        "ENSG00000138430",
                        "ENSG00000137285",
                        "ENSG00000104435",
                        "ENSG00000273611",
                        "ENSG00000186472",
                        "ENSG00000069956",
                        "ENSG00000146416",
                        "ENSG00000164258",
                        "ENSG00000116560",
                        "ENSG00000109472",
                        "ENSG00000114956",
                        "ENSG00000145725",
                        "ENSG00000092201",
                        "ENSG00000147862",
                        "ENSG00000079102",
                        "ENSG00000182004",
                        "ENSG00000008294",
                        "ENSG00000104408",
                        "ENSG00000156467",
                        "ENSG00000168259",
                        "ENSG00000161203",
                        "ENSG00000100823",
                        "ENSG00000101782",
                        "ENSG00000142541",
                        "ENSG00000111906",
                        "ENSG00000143753",
                        "ENSG00000118816",
                        "ENSG00000106105",
                        "ENSG00000147669",
                        "ENSG00000151474",
                        "ENSG00000126524",
                        "ENSG00000163468",
                        "ENSG00000091039",
                        "ENSG00000167522",
                        "ENSG00000134056",
                        "ENSG00000277443",
                        "ENSG00000135387",
                        "ENSG00000156976",
                        "ENSG00000169021",
                        "ENSG00000078369",
                        "ENSG00000138758",
                        "ENSG00000115541",
                        "ENSG00000150093",
                        "ENSG00000138107",
                        "ENSG00000149485",
                        "ENSG00000130748",
                        "ENSG00000116641",
                        "ENSG00000138326",
                        "ENSG00000154380",
                        "ENSG00000145362",
                        "ENSG00000104695",
                        "ENSG00000182621",
                        "ENSG00000123144",
                        "ENSG00000113575",
                        "ENSG00000149084",
                        "ENSG00000127022",
                        "ENSG00000114302",
                        "ENSG00000142676",
                        "ENSG00000119705",
                        "ENSG00000165283",
                        "ENSG00000075151",
                        "ENSG00000100528",
                        "ENSG00000154582",
                        "ENSG00000151320",
                        "ENSG00000077279",
                        "ENSG00000137996",
                        "ENSG00000016082",
                        "ENSG00000108946",
                        "ENSG00000164830",
                        "ENSG00000108953",
                        "ENSG00000146267",
                        "ENSG00000094916",
                        "ENSG00000177875",
                        "ENSG00000186063",
                        "ENSG00000204310",
                        "ENSG00000010404",
                        "ENSG00000070756",
                        "ENSG00000136930",
                        "ENSG00000140740",
                        "ENSG00000167658",
                        "ENSG00000113161",
                        "ENSG00000072041",
                        "ENSG00000197006",
                        "ENSG00000159176",
                        "ENSG00000196465",
                        "ENSG00000108848",
                        "ENSG00000143933",
                        "ENSG00000132963",
                        "ENSG00000042753",
                        "ENSG00000175390",
                        "ENSG00000168522",
                        "ENSG00000119048",
                        "ENSG00000198408",
                        "ENSG00000111897",
                        "ENSG00000166946",
                        "ENSG00000143198",
                        "ENSG00000135406",
                        "ENSG00000170017",
                        "ENSG00000177675",
                        "ENSG00000115944",
                        "ENSG00000111639",
                        "ENSG00000138443",
                        "ENSG00000168268",
                        "ENSG00000107105",
                        "ENSG00000086300",
                        "ENSG00000112186",
                        "ENSG00000203930",
                        "ENSG00000182481",
                        "ENSG00000159593",
                        "ENSG00000156261",
                        "ENSG00000198363",
                        "ENSG00000197728",
                        "ENSG00000170606",
                        "ENSG00000182512",
                        "ENSG00000179271",
                        "ENSG00000184207",
                        "ENSG00000135720",
                        "ENSG00000166848",
                        "ENSG00000196683",
                        "ENSG00000166206",
                        "ENSG00000099194",
                        "ENSG00000172809",
                        "ENSG00000089818",
                        "ENSG00000099341",
                        "ENSG00000087302",
                        "ENSG00000100220",
                        "ENSG00000105176",
                        "ENSG00000169599",
                        "ENSG00000160752",
                        "ENSG00000143252",
                        "ENSG00000144381",
                        "ENSG00000136521",
                        "ENSG00000104177",
                        "ENSG00000164741",
                        "ENSG00000152234",
                        "ENSG00000172687",
                        "ENSG00000108100",
                        "ENSG00000061794",
                        "ENSG00000135549",
                        "ENSG00000153774",
                        "ENSG00000145741",
                        "ENSG00000138757",
                        "ENSG00000033627",
                        "ENSG00000155876",
                        "ENSG00000171867",
                        "ENSG00000137547",
                        "ENSG00000185565",
                        "ENSG00000184220",
                        "ENSG00000018189",
                        "ENSG00000174498",
                        "ENSG00000137876",
                        "ENSG00000196591",
                        "ENSG00000138398",
                        "ENSG00000122705",
                        "ENSG00000115306",
                        "ENSG00000125944",
                        "ENSG00000054523",
                        "ENSG00000100380",
                        "ENSG00000100804",
                        "ENSG00000119640",
                        "ENSG00000170899",
                        "ENSG00000114125",
                        "ENSG00000185787",
                        "ENSG00000141424",
                        "ENSG00000130638",
                        "ENSG00000111775",
                        "ENSG00000123636",
                        "ENSG00000139684",
                        "ENSG00000114120",
                        "ENSG00000164587",
                        "ENSG00000181163",
                        "ENSG00000008018",
                        "ENSG00000078018",
                        "ENSG00000204843",
                        "ENSG00000215021",
                        "ENSG00000137274",
                        "ENSG00000044115",
                        "ENSG00000265241",
                        "ENSG00000134590",
                        "ENSG00000103415",
                        "ENSG00000065978",
                        "ENSG00000113558",
                        "ENSG00000139970",
                        "ENSG00000143153",
                        "ENSG00000123983",
                        "ENSG00000116489",
                        "ENSG00000143742",
                        "ENSG00000133169",
                        "ENSG00000205629",
                        "ENSG00000164167",
                        "ENSG00000089335",
                        "ENSG00000181610",
                        "ENSG00000089009"
                    ],
                    "expression_sum": {
                        "group1": 0.0
                    },
                    "ens_id": "ENSG00000109132",
                    "uniprot_ids": [
                        "Q99453"
                    ]
                },
                "ENSG00000078369": {
                    "id": "ENSG00000078369",
                    "type": "Gene",
                    "symbol": "GNB1",
                    "source": [
                        "ENSG00000181449",
                        "ENSG00000109132",
                        "ENSG00000016082",
                        "ENSG00000113580",
                        "ENSG00000148516",
                        "ENSG00000164330"
                    ],
                    "target": [],
                    "expression_sum": {
                        "group1": 3.0
                    },
                    "ens_id": "ENSG00000078369",
                    "uniprot_ids": [
                        "P62873",
                        "B3KVK2",
                        "F6UT28",
                        "F6X3N5",
                        "B1AKQ8"
                    ]
                },
                "ENSG00000054523": {
                    "id": "ENSG00000054523",
                    "type": "Gene",
                    "symbol": "KIF1B",
                    "source": [
                        "ENSG00000181449",
                        "ENSG00000109132",
                        "ENSG00000167081",
                        "ENSG00000164330",
                        "ENSG00000196591",
                        "ENSG00000124766",
                        "ENSG00000119547"
                    ],
                    "target": [],
                    "expression_sum": {
                        "group1": 2.0
                    },
                    "ens_id": "ENSG00000054523",
                    "uniprot_ids": [
                        "O60333",
                        "Q4R9M9",
                        "A0A087WWA3",
                        "A0A0U1RQL3"
                    ]
                },
                "ENSG00000075151": {
                    "id": "ENSG00000075151",
                    "type": "Gene",
                    "symbol": "EIF4G3",
                    "source": [
                        "ENSG00000181449",
                        "ENSG00000109132",
                        "ENSG00000167081",
                        "ENSG00000113580",
                        "ENSG00000139352"
                    ],
                    "target": [],
                    "expression_sum": {
                        "group1": 0.0
                    },
                    "ens_id": "ENSG00000075151",
                    "uniprot_ids": [
                        "O43432",
                        "A0A0U1RQK7",
                        "B1AN91",
                        "A0A0A0MSA7",
                        "B1AN92",
                        "A0A7P0TB42",
                        "A0A7P0T858",
                        "A0A804HJV5",
                        "A0A7P0TBQ8"
                    ]
                },
                "ENSG00000125944": {
                    "id": "ENSG00000125944",
                    "type": "Gene",
                    "symbol": "HNRNPR",
                    "source": [
                        "ENSG00000181449",
                        "ENSG00000109132",
                        "ENSG00000167081",
                        "ENSG00000164330",
                        "ENSG00000119547"
                    ],
                    "target": [],
                    "expression_sum": {
                        "group1": 3.0
                    },
                    "ens_id": "ENSG00000125944",
                    "uniprot_ids": [
                        "O43390",
                        "A0A286YEZ8",
                        "B4DT28",
                        "A0A6Q8PHG0",
                        "A0A6Q8PEX7",
                        "A0A6Q8PH35",
                        "A0A6Q8PH31"
                    ]
                },
                "ENSG00000142676": {
                    "id": "ENSG00000142676",
                    "type": "Gene",
                    "symbol": "RPL11",
                    "source": [
                        "ENSG00000181449",
                        "ENSG00000109132",
                        "ENSG00000164683",
                        "ENSG00000167081",
                        "ENSG00000164330",
                        "ENSG00000221869"
                    ],
                    "target": [],
                    "expression_sum": {
                        "group1": 44.0
                    },
                    "ens_id": "ENSG00000142676",
                    "uniprot_ids": [
                        "P62913",
                        "A0A2R8Y447",
                        "Q5VVC8"
                    ]
                },
                "ENSG00000078618": {
                    "id": "ENSG00000078618",
                    "type": "Gene",
                    "symbol": "NRDC",
                    "source": [
                        "ENSG00000109132"
                    ],
                    "target": [],
                    "expression_sum": {
                        "group1": 0.0
                    },
                    "ens_id": "ENSG00000078618",
                    "uniprot_ids": [
                        "O43847",
                        "G3V1R5",
                        "F5H7V1",
                        "H0Y5G9"
                    ]
                },
                "ENSG00000116171": {
                    "id": "ENSG00000116171",
                    "type": "Gene",
                    "symbol": "SCP2",
                    "source": [
                        "ENSG00000164330",
                        "ENSG00000109132"
                    ],
                    "target": [],
                    "expression_sum": {
                        "group1": 1.0
                    },
                    "ens_id": "ENSG00000116171",
                    "uniprot_ids": [
                        "P22307",
                        "E9PLD1",
                        "H0YD06",
                        "H0YF61",
                        "H0YEU8",
                        "H0YCB0"
                    ]
                },
                "ENSG00000116641": {
                    "id": "ENSG00000116641",
                    "type": "Gene",
                    "symbol": "DOCK7",
                    "source": [
                        "ENSG00000109132"
                    ],
                    "target": [],
                    "expression_sum": {
                        "group1": 0.0
                    },
                    "ens_id": "ENSG00000116641",
                    "uniprot_ids": [
                        "Q96N67",
                        "A0A0U1RQT6",
                        "A0A0C4DGY6",
                        "A0A1B0GUE9",
                        "A0A1B0GVW2",
                        "A0A0U1RRC1",
                        "A0A0U1RQJ5",
                        "A0A0U1RR97",
                        "A0A1B0GWE0",
                        "A0A0U1RQG7"
                    ]
                },
                "ENSG00000137996": {
                    "id": "ENSG00000137996",
                    "type": "Gene",
                    "symbol": "RTCA",
                    "source": [
                        "ENSG00000113580",
                        "ENSG00000164330",
                        "ENSG00000109132"
                    ],
                    "target": [],
                    "expression_sum": {
                        "group1": 0.0
                    },
                    "ens_id": "ENSG00000137996",
                    "uniprot_ids": [
                        "O00442",
                        "A6NIC1"
                    ]
                },
                "ENSG00000159377": {
                    "id": "ENSG00000159377",
                    "type": "Gene",
                    "symbol": "PSMB4",
                    "source": [
                        "ENSG00000167081",
                        "ENSG00000181449",
                        "ENSG00000109132"
                    ],
                    "target": [],
                    "expression_sum": {
                        "group1": 1.0
                    },
                    "ens_id": "ENSG00000159377",
                    "uniprot_ids": [
                        "P28070"
                    ]
                },
                "ENSG00000160752": {
                    "id": "ENSG00000160752",
                    "type": "Gene",
                    "symbol": "FDPS",
                    "source": [
                        "ENSG00000181449",
                        "ENSG00000109132",
                        "ENSG00000016082",
                        "ENSG00000167081",
                        "ENSG00000103495",
                        "ENSG00000164330",
                        "ENSG00000108001",
                        "ENSG00000137203"
                    ],
                    "target": [],
                    "expression_sum": {
                        "group1": 4.0
                    },
                    "ens_id": "ENSG00000160752",
                    "uniprot_ids": [
                        "P14324",
                        "A0A087X090",
                        "A0A087WTP2",
                        "A0A087WVN4",
                        "A0A087X1D8"
                    ]
                },
                "ENSG00000116586": {
                    "id": "ENSG00000116586",
                    "type": "Gene",
                    "symbol": "LAMTOR2",
                    "source": [
                        "ENSG00000181449",
                        "ENSG00000163435",
                        "ENSG00000109132",
                        "ENSG00000167081",
                        "ENSG00000113580",
                        "ENSG00000164330",
                        "ENSG00000221869"
                    ],
                    "target": [],
                    "expression_sum": {
                        "group1": 1.0
                    },
                    "ens_id": "ENSG00000116586",
                    "uniprot_ids": [
                        "Q9Y2Q5"
                    ]
                },
                "ENSG00000163468": {
                    "id": "ENSG00000163468",
                    "type": "Gene",
                    "symbol": "CCT3",
                    "source": [
                        "ENSG00000181449",
                        "ENSG00000109132",
                        "ENSG00000016082",
                        "ENSG00000113580",
                        "ENSG00000167081",
                        "ENSG00000164330"
                    ],
                    "target": [],
                    "expression_sum": {
                        "group1": 4.0
                    },
                    "ens_id": "ENSG00000163468",
                    "uniprot_ids": [
                        "P49368",
                        "B4DUR8",
                        "E9PQ35",
                        "Q5SZX9",
                        "Q5SZW8",
                        "Q5SZX6",
                        "E9PM09",
                        "E9PRN0",
                        "E9PRM9",
                        "E9PRC8"
                    ]
                },
                "ENSG00000143222": {
                    "id": "ENSG00000143222",
                    "type": "Gene",
                    "symbol": "UFC1",
                    "source": [
                        "ENSG00000016082",
                        "ENSG00000164330",
                        "ENSG00000109132"
                    ],
                    "target": [],
                    "expression_sum": {
                        "group1": 1.0
                    },
                    "ens_id": "ENSG00000143222",
                    "uniprot_ids": [
                        "Q9Y3C8"
                    ]
                },
                "ENSG00000143252": {
                    "id": "ENSG00000143252",
                    "type": "Gene",
                    "symbol": "SDHC",
                    "source": [
                        "ENSG00000181449",
                        "ENSG00000109132",
                        "ENSG00000167081",
                        "ENSG00000113580",
                        "ENSG00000164330"
                    ],
                    "target": [],
                    "expression_sum": {
                        "group1": 1.0
                    },
                    "ens_id": "ENSG00000143252",
                    "uniprot_ids": [
                        "Q99643",
                        "A0A087WZU7",
                        "D6RBX6"
                    ]
                },
                "ENSG00000143198": {
                    "id": "ENSG00000143198",
                    "type": "Gene",
                    "symbol": "MGST3",
                    "source": [
                        "ENSG00000181449",
                        "ENSG00000109132",
                        "ENSG00000113580",
                        "ENSG00000103495",
                        "ENSG00000164330",
                        "ENSG00000108001",
                        "ENSG00000114861",
                        "ENSG00000067955",
                        "ENSG00000196591",
                        "ENSG00000124766",
                        "ENSG00000119547"
                    ],
                    "target": [],
                    "expression_sum": {
                        "group1": 6.0
                    },
                    "ens_id": "ENSG00000143198",
                    "uniprot_ids": [
                        "O14880",
                        "Q5VV89",
                        "Q5VV87"
                    ]
                },
                "ENSG00000116161": {
                    "id": "ENSG00000116161",
                    "type": "Gene",
                    "symbol": "CACYBP",
                    "source": [
                        "ENSG00000181449",
                        "ENSG00000164330",
                        "ENSG00000109132"
                    ],
                    "target": [],
                    "expression_sum": {
                        "group1": 2.0
                    },
                    "ens_id": "ENSG00000116161",
                    "uniprot_ids": [
                        "Q9HB71",
                        "B2ZWH1"
                    ]
                },
                "ENSG00000159176": {
                    "id": "ENSG00000159176",
                    "type": "Gene",
                    "symbol": "CSRP1",
                    "source": [
                        "ENSG00000113580",
                        "ENSG00000139352",
                        "ENSG00000109132"
                    ],
                    "target": [],
                    "expression_sum": {
                        "group1": 0.0
                    },
                    "ens_id": "ENSG00000159176",
                    "uniprot_ids": [
                        "P21291",
                        "E9PND2",
                        "E9PS42",
                        "A0A087X134",
                        "E9PP21"
                    ]
                },
                "ENSG00000077152": {
                    "id": "ENSG00000077152",
                    "type": "Gene",
                    "symbol": "UBE2T",
                    "source": [
                        "ENSG00000181449",
                        "ENSG00000164754",
                        "ENSG00000109132"
                    ],
                    "target": [],
                    "expression_sum": {
                        "group1": 1.0
                    },
                    "ens_id": "ENSG00000077152",
                    "uniprot_ids": [
                        "Q9NPD8",
                        "A0A2R8Y812"
                    ]
                },
                "ENSG00000143353": {
                    "id": "ENSG00000143353",
                    "type": "Gene",
                    "symbol": "LYPLAL1",
                    "source": [
                        "ENSG00000181449",
                        "ENSG00000164330",
                        "ENSG00000109132"
                    ],
                    "target": [],
                    "expression_sum": {
                        "group1": 0.0
                    },
                    "ens_id": "ENSG00000143353",
                    "uniprot_ids": [
                        "Q5VWZ2"
                    ]
                },
                "ENSG00000186063": {
                    "id": "ENSG00000186063",
                    "type": "Gene",
                    "symbol": "AIDA",
                    "source": [
                        "ENSG00000164330",
                        "ENSG00000119547",
                        "ENSG00000109132"
                    ],
                    "target": [],
                    "expression_sum": {
                        "group1": 0.0
                    },
                    "ens_id": "ENSG00000186063",
                    "uniprot_ids": [
                        "Q96BJ3"
                    ]
                },
                "ENSG00000143753": {
                    "id": "ENSG00000143753",
                    "type": "Gene",
                    "symbol": "DEGS1",
                    "source": [
                        "ENSG00000164330",
                        "ENSG00000109132"
                    ],
                    "target": [],
                    "expression_sum": {
                        "group1": 0.0
                    },
                    "ens_id": "ENSG00000143753",
                    "uniprot_ids": [
                        "O15121",
                        "E7EMA0"
                    ]
                },
                "ENSG00000154380": {
                    "id": "ENSG00000154380",
                    "type": "Gene",
                    "symbol": "ENAH",
                    "source": [
                        "ENSG00000181449",
                        "ENSG00000109132",
                        "ENSG00000016082",
                        "ENSG00000167081",
                        "ENSG00000164330",
                        "ENSG00000119547"
                    ],
                    "target": [],
                    "expression_sum": {
                        "group1": 1.0
                    },
                    "ens_id": "ENSG00000154380",
                    "uniprot_ids": [
                        "Q8N8S7",
                        "A0A0U1RQP7",
                        "A0A0U1RRM6",
                        "A0A075B6E5"
                    ]
                },
                "ENSG00000143742": {
                    "id": "ENSG00000143742",
                    "type": "Gene",
                    "symbol": "SRP9",
                    "source": [
                        "ENSG00000181449",
                        "ENSG00000163435",
                        "ENSG00000109132",
                        "ENSG00000167081",
                        "ENSG00000113580",
                        "ENSG00000164330",
                        "ENSG00000114861",
                        "ENSG00000139352"
                    ],
                    "target": [],
                    "expression_sum": {
                        "group1": 10.0
                    },
                    "ens_id": "ENSG00000143742",
                    "uniprot_ids": [
                        "P49458",
                        "Q659G3",
                        "E9PE20",
                        "Q6P2S0"
                    ]
                },
                "ENSG00000115226": {
                    "id": "ENSG00000115226",
                    "type": "Gene",
                    "symbol": "FNDC4",
                    "source": [
                        "ENSG00000196591",
                        "ENSG00000109132"
                    ],
                    "target": [],
                    "expression_sum": {
                        "group1": 0.0
                    },
                    "ens_id": "ENSG00000115226",
                    "uniprot_ids": [
                        "Q9H6D8"
                    ]
                },
                "ENSG00000115944": {
                    "id": "ENSG00000115944",
                    "type": "Gene",
                    "symbol": "COX7A2L",
                    "source": [
                        "ENSG00000181449",
                        "ENSG00000109132",
                        "ENSG00000167081",
                        "ENSG00000113580",
                        "ENSG00000103495",
                        "ENSG00000164330",
                        "ENSG00000221869",
                        "ENSG00000139352"
                    ],
                    "target": [],
                    "expression_sum": {
                        "group1": 6.0
                    },
                    "ens_id": "ENSG00000115944",
                    "uniprot_ids": [
                        "O14548",
                        "E5RFH8",
                        "H0YBD2",
                        "E5RJZ1"
                    ]
                },
                "ENSG00000014641": {
                    "id": "ENSG00000014641",
                    "type": "Gene",
                    "symbol": "MDH1",
                    "source": [
                        "ENSG00000181449",
                        "ENSG00000109132",
                        "ENSG00000167081",
                        "ENSG00000113580",
                        "ENSG00000164330",
                        "ENSG00000140262",
                        "ENSG00000114861"
                    ],
                    "target": [],
                    "expression_sum": {
                        "group1": 3.0
                    },
                    "ens_id": "ENSG00000014641",
                    "uniprot_ids": [
                        "P40925",
                        "A0A5K1VW95",
                        "C9JLV6",
                        "B8ZZ51",
                        "C9JF79",
                        "F8WFC2",
                        "C9JRL4",
                        "C9IZI0",
                        "B9A041"
                    ]
                },
                "ENSG00000197223": {
                    "id": "ENSG00000197223",
                    "type": "Gene",
                    "symbol": "C1D",
                    "source": [
                        "ENSG00000109132",
                        "ENSG00000016082",
                        "ENSG00000113580",
                        "ENSG00000167081",
                        "ENSG00000164330"
                    ],
                    "target": [],
                    "expression_sum": {
                        "group1": 1.0
                    },
                    "ens_id": "ENSG00000197223",
                    "uniprot_ids": [
                        "Q13901",
                        "J3KPZ4"
                    ]
                },
                "ENSG00000169599": {
                    "id": "ENSG00000169599",
                    "type": "Gene",
                    "symbol": "NFU1",
                    "source": [
                        "ENSG00000181449",
                        "ENSG00000164330",
                        "ENSG00000109132"
                    ],
                    "target": [],
                    "expression_sum": {
                        "group1": 1.0
                    },
                    "ens_id": "ENSG00000169599",
                    "uniprot_ids": [
                        "Q9UMS0",
                        "C9J8Q1",
                        "F8WET4",
                        "H7C537",
                        "F8WAV1",
                        "F8W9P7"
                    ]
                },
                "ENSG00000124380": {
                    "id": "ENSG00000124380",
                    "type": "Gene",
                    "symbol": "SNRNP27",
                    "source": [
                        "ENSG00000167081",
                        "ENSG00000164330",
                        "ENSG00000109132"
                    ],
                    "target": [],
                    "expression_sum": {
                        "group1": 0.0
                    },
                    "ens_id": "ENSG00000124380",
                    "uniprot_ids": [
                        "Q8WVK2",
                        "H0YBW5",
                        "B8ZZ98"
                    ]
                },
                "ENSG00000114956": {
                    "id": "ENSG00000114956",
                    "type": "Gene",
                    "symbol": "DGUOK",
                    "source": [
                        "ENSG00000181449",
                        "ENSG00000164330",
                        "ENSG00000113580",
                        "ENSG00000109132"
                    ],
                    "target": [],
                    "expression_sum": {
                        "group1": 3.0
                    },
                    "ens_id": "ENSG00000114956",
                    "uniprot_ids": [
                        "Q16854"
                    ]
                },
                "ENSG00000123636": {
                    "id": "ENSG00000123636",
                    "type": "Gene",
                    "symbol": "BAZ2B",
                    "source": [
                        "ENSG00000163435",
                        "ENSG00000109132",
                        "ENSG00000016082",
                        "ENSG00000113580",
                        "ENSG00000167081",
                        "ENSG00000148516",
                        "ENSG00000100219",
                        "ENSG00000221869",
                        "ENSG00000139352"
                    ],
                    "target": [],
                    "expression_sum": {
                        "group1": 1.0
                    },
                    "ens_id": "ENSG00000123636",
                    "uniprot_ids": [
                        "Q9UIF8",
                        "H7C092",
                        "C9JCA6",
                        "A0A0A0MR97",
                        "H7BXK5",
                        "F6VJC3",
                        "H7C1I6"
                    ]
                },
                "ENSG00000077380": {
                    "id": "ENSG00000077380",
                    "type": "Gene",
                    "symbol": "DYNC1I2",
                    "source": [
                        "ENSG00000181449",
                        "ENSG00000109132",
                        "ENSG00000016082",
                        "ENSG00000113580",
                        "ENSG00000167081",
                        "ENSG00000148516",
                        "ENSG00000103495",
                        "ENSG00000164330",
                        "ENSG00000198911",
                        "ENSG00000196591",
                        "ENSG00000119547"
                    ],
                    "target": [],
                    "expression_sum": {
                        "group1": 2.0
                    },
                    "ens_id": "ENSG00000077380",
                    "uniprot_ids": [
                        "Q13409",
                        "E7ERH4",
                        "E7ERR6",
                        "E7EU01",
                        "E7EMU4",
                        "E9PGG1",
                        "E7ETL8",
                        "E7ET01",
                        "E7EUM4",
                        "E7ESD3",
                        "E7EQU2",
                        "E7EQL5",
                        "E7EV09"
                    ]
                },
                "ENSG00000138430": {
                    "id": "ENSG00000138430",
                    "type": "Gene",
                    "symbol": "OLA1",
                    "source": [
                        "ENSG00000109132",
                        "ENSG00000016082",
                        "ENSG00000113580",
                        "ENSG00000167081",
                        "ENSG00000164330",
                        "ENSG00000119547"
                    ],
                    "target": [],
                    "expression_sum": {
                        "group1": 3.0
                    },
                    "ens_id": "ENSG00000138430",
                    "uniprot_ids": [
                        "Q9NTK5",
                        "C9JCJ9",
                        "J3KQ32",
                        "C9JTK6"
                    ]
                },
                "ENSG00000170035": {
                    "id": "ENSG00000170035",
                    "type": "Gene",
                    "symbol": "UBE2E3",
                    "source": [
                        "ENSG00000181449",
                        "ENSG00000114861",
                        "ENSG00000109132"
                    ],
                    "target": [],
                    "expression_sum": {
                        "group1": 4.0
                    },
                    "ens_id": "ENSG00000170035",
                    "uniprot_ids": [
                        "Q969T4",
                        "R4GND1",
                        "R4GN77",
                        "R4GMM6",
                        "A0A1B0GX65",
                        "R4GNG6"
                    ]
                },
                "ENSG00000115540": {
                    "id": "ENSG00000115540",
                    "type": "Gene",
                    "symbol": "MOB4",
                    "source": [
                        "ENSG00000167081",
                        "ENSG00000164330",
                        "ENSG00000103495",
                        "ENSG00000109132"
                    ],
                    "target": [],
                    "expression_sum": {
                        "group1": 1.0
                    },
                    "ens_id": "ENSG00000115540",
                    "uniprot_ids": [
                        "Q9Y3A3",
                        "B4DM50",
                        "F8WAQ8",
                        "F8W8B0"
                    ]
                },
                "ENSG00000138443": {
                    "id": "ENSG00000138443",
                    "type": "Gene",
                    "symbol": "ABI2",
                    "source": [
                        "ENSG00000181449",
                        "ENSG00000109132",
                        "ENSG00000113580",
                        "ENSG00000164330",
                        "ENSG00000108001"
                    ],
                    "target": [],
                    "expression_sum": {
                        "group1": 1.0
                    },
                    "ens_id": "ENSG00000138443",
                    "uniprot_ids": [
                        "Q9NYB9",
                        "F8WAL6",
                        "A0A0C4DG21",
                        "F8WCD7",
                        "F8WBL5",
                        "E7EW77",
                        "E9PEZ7",
                        "A0A0A0MQU9",
                        "A0A7D9NKC8",
                        "F8WAQ3",
                        "F8WAZ8",
                        "E7EUA1",
                        "H0Y6B5",
                        "F8WAU3",
                        "H7C3Q7",
                        "E7EP65",
                        "F8WEB9"
                    ]
                },
                "ENSG00000079246": {
                    "id": "ENSG00000079246",
                    "type": "Gene",
                    "symbol": "XRCC5",
                    "source": [
                        "ENSG00000181449",
                        "ENSG00000163435",
                        "ENSG00000109132",
                        "ENSG00000016082",
                        "ENSG00000113580",
                        "ENSG00000164330"
                    ],
                    "target": [],
                    "expression_sum": {
                        "group1": 3.0
                    },
                    "ens_id": "ENSG00000079246",
                    "uniprot_ids": [
                        "P13010",
                        "H7C0H9",
                        "C9JZ81"
                    ]
                },
                "ENSG00000123983": {
                    "id": "ENSG00000123983",
                    "type": "Gene",
                    "symbol": "ACSL3",
                    "source": [
                        "ENSG00000109132",
                        "ENSG00000016082",
                        "ENSG00000113580",
                        "ENSG00000167081",
                        "ENSG00000164330",
                        "ENSG00000114861",
                        "ENSG00000139352",
                        "ENSG00000137203"
                    ],
                    "target": [],
                    "expression_sum": {
                        "group1": 1.0
                    },
                    "ens_id": "ENSG00000123983",
                    "uniprot_ids": [
                        "O95573",
                        "A0A7P0T905",
                        "A0A7P0TBL9",
                        "A0A7P0TA76",
                        "H7BYZ7",
                        "A0A7P0T8L6",
                        "C9JC11",
                        "F5GWH2",
                        "A0A7P0TBB1",
                        "A0A7P0TB52"
                    ]
                },
                "ENSG00000173692": {
                    "id": "ENSG00000173692",
                    "type": "Gene",
                    "symbol": "PSMD1",
                    "source": [
                        "ENSG00000181449",
                        "ENSG00000109132",
                        "ENSG00000167081",
                        "ENSG00000113580",
                        "ENSG00000164330"
                    ],
                    "target": [],
                    "expression_sum": {
                        "group1": 1.0
                    },
                    "ens_id": "ENSG00000173692",
                    "uniprot_ids": [
                        "Q99460",
                        "A0A7I2YQI9",
                        "F8WCE3",
                        "A0A7I2YQY1",
                        "C9J9M4",
                        "H7BZR6",
                        "A0A7I2V641",
                        "A0A7I2V523",
                        "A0A7I2V262",
                        "A0A7I2V4A5",
                        "A0A7I2V491",
                        "A0A7I2V5C8",
                        "A0A7I2V2K8",
                        "A0A7P0MW50",
                        "A0A7I2V479",
                        "A0A087WW66",
                        "A0A7I2V4X0"
                    ]
                },
                "ENSG00000198612": {
                    "id": "ENSG00000198612",
                    "type": "Gene",
                    "symbol": "COPS8",
                    "source": [
                        "ENSG00000181449",
                        "ENSG00000109132",
                        "ENSG00000167081",
                        "ENSG00000113580",
                        "ENSG00000164330"
                    ],
                    "target": [],
                    "expression_sum": {
                        "group1": 1.0
                    },
                    "ens_id": "ENSG00000198612",
                    "uniprot_ids": [
                        "Q99627",
                        "E9PGT6",
                        "F8WEF2",
                        "H7C3S9"
                    ]
                },
                "ENSG00000144713": {
                    "id": "ENSG00000144713",
                    "type": "Gene",
                    "symbol": "RPL32",
                    "source": [
                        "ENSG00000181449",
                        "ENSG00000109132",
                        "ENSG00000164330",
                        "ENSG00000108001",
                        "ENSG00000150347",
                        "ENSG00000067955"
                    ],
                    "target": [],
                    "expression_sum": {
                        "group1": 45.0
                    },
                    "ens_id": "ENSG00000144713",
                    "uniprot_ids": [
                        "P62910",
                        "F8W727",
                        "D3YTI8",
                        "D3YTB1"
                    ]
                },
                "ENSG00000114302": {
                    "id": "ENSG00000114302",
                    "type": "Gene",
                    "symbol": "PRKAR2A",
                    "source": [
                        "ENSG00000167081",
                        "ENSG00000113580",
                        "ENSG00000164330",
                        "ENSG00000109132"
                    ],
                    "target": [],
                    "expression_sum": {
                        "group1": 1.0
                    },
                    "ens_id": "ENSG00000114302",
                    "uniprot_ids": [
                        "P13861",
                        "H7C4A9",
                        "H7C1L0",
                        "C9J830",
                        "H7C330"
                    ]
                },
                "ENSG00000168268": {
                    "id": "ENSG00000168268",
                    "type": "Gene",
                    "symbol": "NT5DC2",
                    "source": [
                        "ENSG00000016082",
                        "ENSG00000164330",
                        "ENSG00000109132"
                    ],
                    "target": [],
                    "expression_sum": {
                        "group1": 2.0
                    },
                    "ens_id": "ENSG00000168268",
                    "uniprot_ids": [
                        "Q9H857",
                        "H7C4G8",
                        "H7C519",
                        "F8WEY1",
                        "C9J036"
                    ]
                },
                "ENSG00000081154": {
                    "id": "ENSG00000081154",
                    "type": "Gene",
                    "symbol": "PCNP",
                    "source": [
                        "ENSG00000016082",
                        "ENSG00000181449",
                        "ENSG00000167081",
                        "ENSG00000109132"
                    ],
                    "target": [],
                    "expression_sum": {
                        "group1": 2.0
                    },
                    "ens_id": "ENSG00000081154",
                    "uniprot_ids": [
                        "Q8WW12",
                        "G5E9V9",
                        "A0A0B4J1Z9"
                    ]
                },
                "ENSG00000185565": {
                    "id": "ENSG00000185565",
                    "type": "Gene",
                    "symbol": "LSAMP",
                    "source": [
                        "ENSG00000109132"
                    ],
                    "target": [],
                    "expression_sum": {
                        "group1": 1.0
                    },
                    "ens_id": "ENSG00000185565",
                    "uniprot_ids": [
                        "Q13449",
                        "F5H5G1",
                        "C9J5G3",
                        "H3BLU2"
                    ]
                },
                "ENSG00000065518": {
                    "id": "ENSG00000065518",
                    "type": "Gene",
                    "symbol": "NDUFB4",
                    "source": [
                        "ENSG00000181449",
                        "ENSG00000113580",
                        "ENSG00000109132"
                    ],
                    "target": [],
                    "expression_sum": {
                        "group1": 4.0
                    },
                    "ens_id": "ENSG00000065518",
                    "uniprot_ids": [
                        "O95168",
                        "F2Z3P9",
                        "C9JXQ9"
                    ]
                },
                "ENSG00000159685": {
                    "id": "ENSG00000159685",
                    "type": "Gene",
                    "symbol": "CHCHD6",
                    "source": [
                        "ENSG00000016082",
                        "ENSG00000181449",
                        "ENSG00000167081",
                        "ENSG00000109132"
                    ],
                    "target": [],
                    "expression_sum": {
                        "group1": 1.0
                    },
                    "ens_id": "ENSG00000159685",
                    "uniprot_ids": [
                        "Q9BRQ6",
                        "J3QTB2",
                        "H0Y922",
                        "J3QTA6"
                    ]
                },
                "ENSG00000017260": {
                    "id": "ENSG00000017260",
                    "type": "Gene",
                    "symbol": "ATP2C1",
                    "source": [
                        "ENSG00000016082",
                        "ENSG00000113580",
                        "ENSG00000164330",
                        "ENSG00000109132"
                    ],
                    "target": [],
                    "expression_sum": {
                        "group1": 0.0
                    },
                    "ens_id": "ENSG00000017260",
                    "uniprot_ids": [
                        "P98194",
                        "B4E2Q0",
                        "H0YAH2",
                        "D6REJ1",
                        "D6R9U9",
                        "H0Y9V7",
                        "D6RGE9",
                        "H0Y9S7",
                        "H0Y8X9",
                        "D6RHV9"
                    ]
                },
                "ENSG00000114120": {
                    "id": "ENSG00000114120",
                    "type": "Gene",
                    "symbol": "SLC25A36",
                    "source": [
                        "ENSG00000181449",
                        "ENSG00000109132",
                        "ENSG00000167081",
                        "ENSG00000113580",
                        "ENSG00000164330",
                        "ENSG00000139352"
                    ],
                    "target": [],
                    "expression_sum": {
                        "group1": 1.0
                    },
                    "ens_id": "ENSG00000114120",
                    "uniprot_ids": [
                        "Q96CQ1",
                        "A0A3B3ISS3",
                        "D6R8Y3",
                        "D6RCF5",
                        "D6RB26",
                        "F6SDC8",
                        "J3KQA4"
                    ]
                },
                "ENSG00000114125": {
                    "id": "ENSG00000114125",
                    "type": "Gene",
                    "symbol": "RNF7",
                    "source": [
                        "ENSG00000181449",
                        "ENSG00000109132",
                        "ENSG00000113580",
                        "ENSG00000164330",
                        "ENSG00000114861",
                        "ENSG00000221869",
                        "ENSG00000139352"
                    ],
                    "target": [],
                    "expression_sum": {
                        "group1": 3.0
                    },
                    "ens_id": "ENSG00000114125",
                    "uniprot_ids": [
                        "Q9UBF6",
                        "F8WEU8"
                    ]
                },
                "ENSG00000069849": {
                    "id": "ENSG00000069849",
                    "type": "Gene",
                    "symbol": "ATP1B3",
                    "source": [
                        "ENSG00000181449",
                        "ENSG00000109132",
                        "ENSG00000167081",
                        "ENSG00000164330",
                        "ENSG00000119547",
                        "ENSG00000160113"
                    ],
                    "target": [],
                    "expression_sum": {
                        "group1": 2.0
                    },
                    "ens_id": "ENSG00000069849",
                    "uniprot_ids": [
                        "P54709",
                        "C9J6S2",
                        "H7C4L9",
                        "F8WBY4",
                        "C9JA36",
                        "H7C547",
                        "C9JXZ1"
                    ]
                },
                "ENSG00000174953": {
                    "id": "ENSG00000174953",
                    "type": "Gene",
                    "symbol": "DHX36",
                    "source": [
                        "ENSG00000181449",
                        "ENSG00000163435",
                        "ENSG00000109132",
                        "ENSG00000167081",
                        "ENSG00000113580",
                        "ENSG00000164330"
                    ],
                    "target": [],
                    "expression_sum": {
                        "group1": 2.0
                    },
                    "ens_id": "ENSG00000174953",
                    "uniprot_ids": [
                        "Q9H2U1",
                        "H7C514",
                        "H7C5F5",
                        "E7EWK3"
                    ]
                },
                "ENSG00000136521": {
                    "id": "ENSG00000136521",
                    "type": "Gene",
                    "symbol": "NDUFB5",
                    "source": [
                        "ENSG00000181449",
                        "ENSG00000109132",
                        "ENSG00000016082",
                        "ENSG00000167081",
                        "ENSG00000164330"
                    ],
                    "target": [],
                    "expression_sum": {
                        "group1": 2.0
                    },
                    "ens_id": "ENSG00000136521",
                    "uniprot_ids": [
                        "O43674",
                        "A0A087WYD0",
                        "E7EWP0",
                        "F8WDD2",
                        "H7C5C1",
                        "F8WDZ2",
                        "H0Y886",
                        "H7C568"
                    ]
                },
                "ENSG00000161203": {
                    "id": "ENSG00000161203",
                    "type": "Gene",
                    "symbol": "AP2M1",
                    "source": [
                        "ENSG00000181449",
                        "ENSG00000109132",
                        "ENSG00000167081",
                        "ENSG00000113580",
                        "ENSG00000122691",
                        "ENSG00000164330",
                        "ENSG00000221869",
                        "ENSG00000139352"
                    ],
                    "target": [],
                    "expression_sum": {
                        "group1": 4.0
                    },
                    "ens_id": "ENSG00000161203",
                    "uniprot_ids": [
                        "Q96CW1",
                        "C9JTK4",
                        "E9PFW3",
                        "H7C4C3",
                        "C9JPV8",
                        "C9JGT8",
                        "C9JJ47",
                        "A0A087WY71",
                        "C9JJD3"
                    ]
                },
                "ENSG00000156976": {
                    "id": "ENSG00000156976",
                    "type": "Gene",
                    "symbol": "EIF4A2",
                    "source": [
                        "ENSG00000181449",
                        "ENSG00000163435",
                        "ENSG00000157557",
                        "ENSG00000109132",
                        "ENSG00000016082",
                        "ENSG00000113580",
                        "ENSG00000167081",
                        "ENSG00000148516",
                        "ENSG00000103495",
                        "ENSG00000164330",
                        "ENSG00000114861",
                        "ENSG00000221869",
                        "ENSG00000139352",
                        "ENSG00000137203"
                    ],
                    "target": [],
                    "expression_sum": {
                        "group1": 11.0
                    },
                    "ens_id": "ENSG00000156976",
                    "uniprot_ids": [
                        "Q14240",
                        "E9PBH4",
                        "F8WE11",
                        "C9JUF0",
                        "J3KSN7",
                        "E7EMV8",
                        "E7EQG2"
                    ]
                },
                "ENSG00000038219": {
                    "id": "ENSG00000038219",
                    "type": "Gene",
                    "symbol": "BOD1L1",
                    "source": [
                        "ENSG00000181449",
                        "ENSG00000109132",
                        "ENSG00000016082",
                        "ENSG00000113580",
                        "ENSG00000167081",
                        "ENSG00000148516",
                        "ENSG00000164330"
                    ],
                    "target": [],
                    "expression_sum": {
                        "group1": 2.0
                    },
                    "ens_id": "ENSG00000038219",
                    "uniprot_ids": [
                        "Q8NFC6",
                        "F8WDD0",
                        "H0Y9Y2"
                    ]
                },
                "ENSG00000163682": {
                    "id": "ENSG00000163682",
                    "type": "Gene",
                    "symbol": "RPL9",
                    "source": [
                        "ENSG00000167081",
                        "ENSG00000164330",
                        "ENSG00000109132"
                    ],
                    "target": [],
                    "expression_sum": {
                        "group1": 36.0
                    },
                    "ens_id": "ENSG00000163682",
                    "uniprot_ids": [
                        "P32969",
                        "D6RAN4",
                        "H0Y9V9",
                        "H0Y9R4",
                        "A0A2R8Y5Y7"
                    ]
                },
                "ENSG00000154277": {
                    "id": "ENSG00000154277",
                    "type": "Gene",
                    "symbol": "UCHL1",
                    "source": [
                        "ENSG00000181449",
                        "ENSG00000109132",
                        "ENSG00000016082",
                        "ENSG00000103495",
                        "ENSG00000164330",
                        "ENSG00000196591",
                        "ENSG00000128272"
                    ],
                    "target": [],
                    "expression_sum": {
                        "group1": 16.0
                    },
                    "ens_id": "ENSG00000154277",
                    "uniprot_ids": [
                        "P09936",
                        "D6R974",
                        "D6R956",
                        "D6RF53",
                        "D6RE83",
                        "D6RJD9"
                    ]
                },
                "ENSG00000138757": {
                    "id": "ENSG00000138757",
                    "type": "Gene",
                    "symbol": "G3BP2",
                    "source": [
                        "ENSG00000181449",
                        "ENSG00000109132",
                        "ENSG00000167081",
                        "ENSG00000113580",
                        "ENSG00000164330"
                    ],
                    "target": [],
                    "expression_sum": {
                        "group1": 2.0
                    },
                    "ens_id": "ENSG00000138757",
                    "uniprot_ids": [
                        "Q9UN86",
                        "D6R9A4",
                        "A0A7I2V3P9",
                        "A0A7I2V2R0",
                        "A0A7I2V3E2",
                        "D6RE13",
                        "D6RGJ4",
                        "A0A7I2YQS2",
                        "A0A7I2V647",
                        "A0A7I2V3Z6",
                        "D6RBW8",
                        "D6RB17",
                        "A0A7I2YQL7",
                        "A0A7I2V382",
                        "D6RAC7",
                        "A0A7I2YQG8",
                        "A0A7I2YQD9",
                        "H0YAE3",
                        "A0A7I2V3R7",
                        "D6RBR0",
                        "A0A7I2V572",
                        "A0A7I2V481",
                        "A0A7I2V513",
                        "A0A7I2V547",
                        "A0A7I2V3I4"
                    ]
                },
                "ENSG00000138760": {
                    "id": "ENSG00000138760",
                    "type": "Gene",
                    "symbol": "SCARB2",
                    "source": [
                        "ENSG00000164330",
                        "ENSG00000109132"
                    ],
                    "target": [],
                    "expression_sum": {
                        "group1": 1.0
                    },
                    "ens_id": "ENSG00000138760",
                    "uniprot_ids": [
                        "Q14108",
                        "A0A1W2PQR6",
                        "A0A1W2PS43",
                        "A0A1W2PNX7",
                        "A0A1W2PQL5",
                        "A0A1W2PS70",
                        "A0A1W2PPU6",
                        "A0A1W2PSE4",
                        "D6RDG0",
                        "A0A1W2PRS1",
                        "A0A1W2PPX5",
                        "A0A1W2PPX6",
                        "A0A1W2PRF6",
                        "A0A1W2PQB7"
                    ]
                },
                "ENSG00000138758": {
                    "id": "ENSG00000138758",
                    "type": "Gene",
                    "symbol": "SEPT11",
                    "source": [
                        "ENSG00000181449",
                        "ENSG00000106261",
                        "ENSG00000109132",
                        "ENSG00000167081",
                        "ENSG00000164330",
                        "ENSG00000108001",
                        "ENSG00000196591",
                        "ENSG00000181315",
                        "ENSG00000124766",
                        "ENSG00000119547",
                        "ENSG00000160113"
                    ],
                    "target": [],
                    "expression_sum": {
                        "group1": 2.0
                    },
                    "ens_id": "ENSG00000138758",
                    "uniprot_ids": [
                        "Q9NVA2",
                        "D6RGI3",
                        "H0Y961",
                        "D6R9Y6",
                        "D6RDP1",
                        "H0Y9G8",
                        "D6RER5",
                        "D6RDU5"
                    ]
                },
                "ENSG00000163319": {
                    "id": "ENSG00000163319",
                    "type": "Gene",
                    "symbol": "MRPS18C",
                    "source": [
                        "ENSG00000167081",
                        "ENSG00000181449",
                        "ENSG00000164330",
                        "ENSG00000109132"
                    ],
                    "target": [],
                    "expression_sum": {
                        "group1": 1.0
                    },
                    "ens_id": "ENSG00000163319",
                    "uniprot_ids": [
                        "Q9Y3D5",
                        "D6RCM2",
                        "H0YAG5",
                        "H0Y9W2",
                        "D6RE70"
                    ]
                },
                "ENSG00000109332": {
                    "id": "ENSG00000109332",
                    "type": "Gene",
                    "symbol": "UBE2D3",
                    "source": [
                        "ENSG00000181449",
                        "ENSG00000109132",
                        "ENSG00000167081",
                        "ENSG00000113580",
                        "ENSG00000164330",
                        "ENSG00000139352"
                    ],
                    "target": [],
                    "expression_sum": {
                        "group1": 2.0
                    },
                    "ens_id": "ENSG00000109332",
                    "uniprot_ids": [
                        "P61077",
                        "D6RAH7",
                        "D6R933",
                        "D6R9F6",
                        "D6RA11",
                        "A0A087WY85",
                        "D6R980",
                        "H9KV45",
                        "D6RIZ3",
                        "D6RAW0",
                        "D6RGD0",
                        "D6RJB3"
                    ]
                },
                "ENSG00000164167": {
                    "id": "ENSG00000164167",
                    "type": "Gene",
                    "symbol": "LSM6",
                    "source": [
                        "ENSG00000167081",
                        "ENSG00000181449",
                        "ENSG00000113580",
                        "ENSG00000109132"
                    ],
                    "target": [],
                    "expression_sum": {
                        "group1": 1.0
                    },
                    "ens_id": "ENSG00000164167",
                    "uniprot_ids": [
                        "P62312"
                    ]
                },
                "ENSG00000109472": {
                    "id": "ENSG00000109472",
                    "type": "Gene",
                    "symbol": "CPE",
                    "source": [
                        "ENSG00000181449",
                        "ENSG00000109132",
                        "ENSG00000113580",
                        "ENSG00000181722",
                        "ENSG00000114861",
                        "ENSG00000139352"
                    ],
                    "target": [],
                    "expression_sum": {
                        "group1": 5.0
                    },
                    "ens_id": "ENSG00000109472",
                    "uniprot_ids": [
                        "P16870",
                        "C9JE88",
                        "D6R930",
                        "D6RF88",
                        "H0YAM0"
                    ]
                },
                "ENSG00000134056": {
                    "id": "ENSG00000134056",
                    "type": "Gene",
                    "symbol": "MRPS36",
                    "source": [
                        "ENSG00000181449",
                        "ENSG00000163435",
                        "ENSG00000109132",
                        "ENSG00000167081",
                        "ENSG00000113580",
                        "ENSG00000164330"
                    ],
                    "target": [],
                    "expression_sum": {
                        "group1": 1.0
                    },
                    "ens_id": "ENSG00000134056",
                    "uniprot_ids": [
                        "P82909",
                        "D6R941"
                    ]
                },
                "ENSG00000145741": {
                    "id": "ENSG00000145741",
                    "type": "Gene",
                    "symbol": "BTF3",
                    "source": [
                        "ENSG00000181449",
                        "ENSG00000163435",
                        "ENSG00000109132",
                        "ENSG00000164330",
                        "ENSG00000114861"
                    ],
                    "target": [],
                    "expression_sum": {
                        "group1": 10.0
                    },
                    "ens_id": "ENSG00000145741",
                    "uniprot_ids": [
                        "P20290",
                        "A0A7I2V5Y3",
                        "D6RDG3",
                        "A0A7I2V3T6",
                        "H0Y9Y1",
                        "A0A7I2YQL2"
                    ]
                },
                "ENSG00000127184": {
                    "id": "ENSG00000127184",
                    "type": "Gene",
                    "symbol": "COX7C",
                    "source": [
                        "ENSG00000181449",
                        "ENSG00000163435",
                        "ENSG00000109132",
                        "ENSG00000113580",
                        "ENSG00000164330",
                        "ENSG00000114861",
                        "ENSG00000221869"
                    ],
                    "target": [],
                    "expression_sum": {
                        "group1": 14.0
                    },
                    "ens_id": "ENSG00000127184",
                    "uniprot_ids": [
                        "P15954",
                        "D6R9Z7"
                    ]
                },
                "ENSG00000145725": {
                    "id": "ENSG00000145725",
                    "type": "Gene",
                    "symbol": "PPIP5K2",
                    "source": [
                        "ENSG00000109132"
                    ],
                    "target": [],
                    "expression_sum": {
                        "group1": 0.0
                    },
                    "ens_id": "ENSG00000145725",
                    "uniprot_ids": [
                        "O43314",
                        "A0A087WZV0",
                        "H0Y9S9",
                        "K7ENU7",
                        "D6RFG4",
                        "K7EPT7",
                        "A0A087WWN8",
                        "D6RBU4",
                        "K7EJG8",
                        "H0Y9M0"
                    ]
                },
                "ENSG00000145782": {
                    "id": "ENSG00000145782",
                    "type": "Gene",
                    "symbol": "ATG12",
                    "source": [
                        "ENSG00000109132",
                        "ENSG00000016082",
                        "ENSG00000113580",
                        "ENSG00000167081",
                        "ENSG00000164330"
                    ],
                    "target": [],
                    "expression_sum": {
                        "group1": 0.0
                    },
                    "ens_id": "ENSG00000145782",
                    "uniprot_ids": [
                        "O94817",
                        "H0Y9W4",
                        "H7BYD7",
                        "H0YA29",
                        "D6RB14"
                    ]
                },
                "ENSG00000170606": {
                    "id": "ENSG00000170606",
                    "type": "Gene",
                    "symbol": "HSPA4",
                    "source": [
                        "ENSG00000113580",
                        "ENSG00000109132"
                    ],
                    "target": [],
                    "expression_sum": {
                        "group1": 1.0
                    },
                    "ens_id": "ENSG00000170606",
                    "uniprot_ids": [
                        "P34932",
                        "A0A087WYC1",
                        "A0A087WTS8"
                    ]
                },
                "ENSG00000113558": {
                    "id": "ENSG00000113558",
                    "type": "Gene",
                    "symbol": "SKP1",
                    "source": [
                        "ENSG00000181449",
                        "ENSG00000163435",
                        "ENSG00000109132",
                        "ENSG00000167081",
                        "ENSG00000113580",
                        "ENSG00000114861",
                        "ENSG00000221869"
                    ],
                    "target": [],
                    "expression_sum": {
                        "group1": 15.0
                    },
                    "ens_id": "ENSG00000113558",
                    "uniprot_ids": [
                        "P63208",
                        "E5RGM3",
                        "F8W8N3",
                        "E5RK33",
                        "E5RJR5",
                        "E5RGM4",
                        "E7ERH2",
                        "E5RHM3"
                    ]
                },
                "ENSG00000119048": {
                    "id": "ENSG00000119048",
                    "type": "Gene",
                    "symbol": "UBE2B",
                    "source": [
                        "ENSG00000109132",
                        "ENSG00000167081",
                        "ENSG00000113580",
                        "ENSG00000164330",
                        "ENSG00000139352"
                    ],
                    "target": [],
                    "expression_sum": {
                        "group1": 2.0
                    },
                    "ens_id": "ENSG00000119048",
                    "uniprot_ids": [
                        "P63146",
                        "H0Y9V2",
                        "H0YA80",
                        "D6RDW8"
                    ]
                },
                "ENSG00000113013": {
                    "id": "ENSG00000113013",
                    "type": "Gene",
                    "symbol": "HSPA9",
                    "source": [
                        "ENSG00000181449",
                        "ENSG00000164330",
                        "ENSG00000109132"
                    ],
                    "target": [],
                    "expression_sum": {
                        "group1": 1.0
                    },
                    "ens_id": "ENSG00000113013",
                    "uniprot_ids": [
                        "P38646",
                        "H0Y8K0",
                        "A0A7I2V2G2",
                        "A0A7I2V3D9",
                        "A0A7I2V3F7",
                        "A0A7I2YQQ5",
                        "H0Y8S0",
                        "D6RCD7",
                        "A0A7I2V4A9",
                        "A0A7I2V2S7",
                        "A0A7I2YQB2",
                        "A0A3B3ITI4",
                        "A0A7I2V2K6"
                    ]
                },
                "ENSG00000113712": {
                    "id": "ENSG00000113712",
                    "type": "Gene",
                    "symbol": "CSNK1A1",
                    "source": [
                        "ENSG00000181449",
                        "ENSG00000163435",
                        "ENSG00000109132",
                        "ENSG00000167081",
                        "ENSG00000113580",
                        "ENSG00000164330",
                        "ENSG00000108001",
                        "ENSG00000114861",
                        "ENSG00000221869",
                        "ENSG00000139352"
                    ],
                    "target": [],
                    "expression_sum": {
                        "group1": 3.0
                    },
                    "ens_id": "ENSG00000113712",
                    "uniprot_ids": [
                        "P48729",
                        "A0A5F9W493",
                        "A0A590UJQ7",
                        "E7ETM0",
                        "D6REM4",
                        "H0Y9X2",
                        "A0A590UK94",
                        "U3KQK7",
                        "U3KPX3",
                        "A0A590UJ43",
                        "E5RG27",
                        "D6RGE5",
                        "U3KQ83"
                    ]
                },
                "ENSG00000181163": {
                    "id": "ENSG00000181163",
                    "type": "Gene",
                    "symbol": "NPM1",
                    "source": [
                        "ENSG00000181449",
                        "ENSG00000109132",
                        "ENSG00000167081",
                        "ENSG00000164330",
                        "ENSG00000119547"
                    ],
                    "target": [],
                    "expression_sum": {
                        "group1": 13.0
                    },
                    "ens_id": "ENSG00000181163",
                    "uniprot_ids": [
                        "P06748",
                        "E5RI98",
                        "A0A7I2V3U2",
                        "E5RGW4",
                        "A0A7I2V579",
                        "A0A7I2V5J8",
                        "A0A7I2V2X9",
                        "A0A7I2V3G5",
                        "A0A7I2V4G8",
                        "A0A7I2V5S2",
                        "A0A7I2YQC0",
                        "A0A7I2V433"
                    ]
                },
                "ENSG00000127022": {
                    "id": "ENSG00000127022",
                    "type": "Gene",
                    "symbol": "CANX",
                    "source": [
                        "ENSG00000181449",
                        "ENSG00000109132",
                        "ENSG00000167081",
                        "ENSG00000164330",
                        "ENSG00000108001",
                        "ENSG00000119547"
                    ],
                    "target": [],
                    "expression_sum": {
                        "group1": 3.0
                    },
                    "ens_id": "ENSG00000127022",
                    "uniprot_ids": [
                        "P27824",
                        "A0A7P0T8N1",
                        "A0A7P0T937",
                        "D6RD16",
                        "A0A7P0TAN9",
                        "D6RGY2",
                        "A0A7P0TAE9",
                        "A0A7P0T840",
                        "D6RAQ8",
                        "D6RAU8",
                        "A0A7P0T9L0",
                        "A0A7P0T8G1",
                        "A0A7P0Z484",
                        "A0A7P0Z4D6",
                        "A0A7P0T9S4",
                        "D6RFW4",
                        "A0A7P0Z4H2",
                        "A0A7P0T9S1",
                        "A0A7P0TB65",
                        "D6RFL1",
                        "A0A7P0TA04",
                        "A0A7P0TAR9"
                    ]
                },
                "ENSG00000137274": {
                    "id": "ENSG00000137274",
                    "type": "Gene",
                    "symbol": "BPHL",
                    "source": [
                        "ENSG00000164330",
                        "ENSG00000109132"
                    ],
                    "target": [],
                    "expression_sum": {
                        "group1": 0.0
                    },
                    "ens_id": "ENSG00000137274",
                    "uniprot_ids": [
                        "Q86WA6",
                        "Q49AI2",
                        "B4DML3",
                        "F2Z2Q1",
                        "H7C0M3"
                    ]
                },
                "ENSG00000124802": {
                    "id": "ENSG00000124802",
                    "type": "Gene",
                    "symbol": "EEF1E1",
                    "source": [
                        "ENSG00000181449",
                        "ENSG00000109132",
                        "ENSG00000167081",
                        "ENSG00000113580",
                        "ENSG00000164330",
                        "ENSG00000139352"
                    ],
                    "target": [],
                    "expression_sum": {
                        "group1": 1.0
                    },
                    "ens_id": "ENSG00000124802",
                    "uniprot_ids": [
                        "O43324",
                        "D6RBD7",
                        "D6RCQ0",
                        "H0YAL7",
                        "H0YAH9"
                    ]
                },
                "ENSG00000112186": {
                    "id": "ENSG00000112186",
                    "type": "Gene",
                    "symbol": "CAP2",
                    "source": [
                        "ENSG00000109132"
                    ],
                    "target": [],
                    "expression_sum": {
                        "group1": 0.0
                    },
                    "ens_id": "ENSG00000112186",
                    "uniprot_ids": [
                        "P40123",
                        "B7Z385",
                        "F8WEW0",
                        "E9PDI2",
                        "F8WDB9",
                        "A0A087WZ15",
                        "A0A087X0J3"
                    ]
                },
                "ENSG00000204308": {
                    "id": "ENSG00000204308",
                    "type": "Gene",
                    "symbol": "RNF5",
                    "source": [
                        "ENSG00000167081",
                        "ENSG00000181449",
                        "ENSG00000164330",
                        "ENSG00000109132"
                    ],
                    "target": [],
                    "expression_sum": {
                        "group1": 2.0
                    },
                    "ens_id": "ENSG00000204308",
                    "uniprot_ids": [
                        "Q99942"
                    ]
                },
                "ENSG00000231500": {
                    "id": "ENSG00000231500",
                    "type": "Gene",
                    "symbol": "RPS18",
                    "source": [
                        "ENSG00000109132",
                        "ENSG00000016082",
                        "ENSG00000167081",
                        "ENSG00000164330",
                        "ENSG00000067955"
                    ],
                    "target": [],
                    "expression_sum": {
                        "group1": 52.0
                    },
                    "ens_id": "ENSG00000231500",
                    "uniprot_ids": [
                        "P62269",
                        "J3JS69"
                    ]
                },
                "ENSG00000137309": {
                    "id": "ENSG00000137309",
                    "type": "TF",
                    "symbol": "HMGA1",
                    "source": [
                        "ENSG00000109132"
                    ],
                    "target": [
                        "ENSG00000018189",
                        "ENSG00000172159",
                        "ENSG00000186106",
                        "ENSG00000171033",
                        "ENSG00000111716",
                        "ENSG00000153130",
                        "ENSG00000177675",
                        "ENSG00000105379",
                        "ENSG00000149084",
                        "ENSG00000156482",
                        "ENSG00000197756",
                        "ENSG00000197694",
                        "ENSG00000023734",
                        "ENSG00000180817",
                        "ENSG00000144642"
                    ],
                    "expression_sum": {
                        "group1": 1.0
                    },
                    "ens_id": "ENSG00000137309",
                    "uniprot_ids": [
                        "P17096",
                        "A0A669KAX1"
                    ]
                },
                "ENSG00000137409": {
                    "id": "ENSG00000137409",
                    "type": "Gene",
                    "symbol": "MTCH1",
                    "source": [
                        "ENSG00000181449",
                        "ENSG00000109132",
                        "ENSG00000167081",
                        "ENSG00000113580",
                        "ENSG00000164330"
                    ],
                    "target": [],
                    "expression_sum": {
                        "group1": 3.0
                    },
                    "ens_id": "ENSG00000137409",
                    "uniprot_ids": [
                        "Q9NZJ7",
                        "H7C196",
                        "H0Y8C3"
                    ]
                },
                "ENSG00000170899": {
                    "id": "ENSG00000170899",
                    "type": "Gene",
                    "symbol": "GSTA4",
                    "source": [
                        "ENSG00000109132",
                        "ENSG00000016082",
                        "ENSG00000167081",
                        "ENSG00000103495",
                        "ENSG00000137203"
                    ],
                    "target": [],
                    "expression_sum": {
                        "group1": 3.0
                    },
                    "ens_id": "ENSG00000170899",
                    "uniprot_ids": [
                        "O15217",
                        "Q5JW88"
                    ]
                },
                "ENSG00000277443": {
                    "id": "ENSG00000277443",
                    "type": "Gene",
                    "symbol": "MARCKS",
                    "source": [
                        "ENSG00000181449",
                        "ENSG00000109132",
                        "ENSG00000167081",
                        "ENSG00000108001",
                        "ENSG00000221869",
                        "ENSG00000196591",
                        "ENSG00000119547"
                    ],
                    "target": [],
                    "expression_sum": {
                        "group1": 11.0
                    },
                    "ens_id": "ENSG00000277443",
                    "uniprot_ids": [
                        "P29966"
                    ]
                },
                "ENSG00000111897": {
                    "id": "ENSG00000111897",
                    "type": "Gene",
                    "symbol": "SERINC1",
                    "source": [
                        "ENSG00000109132",
                        "ENSG00000004487",
                        "ENSG00000108055",
                        "ENSG00000164754",
                        "ENSG00000196591"
                    ],
                    "target": [],
                    "expression_sum": {
                        "group1": 3.0
                    },
                    "ens_id": "ENSG00000111897",
                    "uniprot_ids": [
                        "Q9NRX5"
                    ]
                },
                "ENSG00000135549": {
                    "id": "ENSG00000135549",
                    "type": "Gene",
                    "symbol": "PKIB",
                    "source": [
                        "ENSG00000109132",
                        "ENSG00000134138",
                        "ENSG00000140262",
                        "ENSG00000139352",
                        "ENSG00000119547",
                        "ENSG00000177606"
                    ],
                    "target": [],
                    "expression_sum": {
                        "group1": 3.0
                    },
                    "ens_id": "ENSG00000135549",
                    "uniprot_ids": [
                        "Q9C010",
                        "Q5T0Z6"
                    ]
                },
                "ENSG00000111906": {
                    "id": "ENSG00000111906",
                    "type": "Gene",
                    "symbol": "HDDC2",
                    "source": [
                        "ENSG00000164330",
                        "ENSG00000109132"
                    ],
                    "target": [],
                    "expression_sum": {
                        "group1": 1.0
                    },
                    "ens_id": "ENSG00000111906",
                    "uniprot_ids": [
                        "Q7Z4H3",
                        "V9GYS5",
                        "V9GZ04"
                    ]
                },
                "ENSG00000146416": {
                    "id": "ENSG00000146416",
                    "type": "Gene",
                    "symbol": "AIG1",
                    "source": [
                        "ENSG00000167081",
                        "ENSG00000181449",
                        "ENSG00000164330",
                        "ENSG00000109132"
                    ],
                    "target": [],
                    "expression_sum": {
                        "group1": 1.0
                    },
                    "ens_id": "ENSG00000146416",
                    "uniprot_ids": [
                        "Q9NVV5",
                        "Q5T2H4",
                        "Q5THU2",
                        "Q5T2H3",
                        "Q5T2H0",
                        "A0A2R8YCJ8"
                    ]
                },
                "ENSG00000120438": {
                    "id": "ENSG00000120438",
                    "type": "TF",
                    "symbol": "TCP1",
                    "source": [
                        "ENSG00000167081",
                        "ENSG00000164330",
                        "ENSG00000109132"
                    ],
                    "target": [],
                    "expression_sum": {
                        "group1": 3.0
                    },
                    "ens_id": "ENSG00000120438",
                    "uniprot_ids": [
                        "P17987",
                        "F5H136",
                        "F5H282",
                        "E7EQR6",
                        "F5GYL4",
                        "E7ERF2",
                        "F5GZI8",
                        "F5H7Y1",
                        "F5GZ03",
                        "F5H726",
                        "F5H676"
                    ]
                },
                "ENSG00000106443": {
                    "id": "ENSG00000106443",
                    "type": "Gene",
                    "symbol": "PHF14",
                    "source": [
                        "ENSG00000016082",
                        "ENSG00000181449",
                        "ENSG00000164330",
                        "ENSG00000109132"
                    ],
                    "target": [],
                    "expression_sum": {
                        "group1": 2.0
                    },
                    "ens_id": "ENSG00000106443",
                    "uniprot_ids": [
                        "O94880",
                        "B4DG57",
                        "E5RHD5",
                        "A0A0U1RRH6"
                    ]
                },
                "ENSG00000196683": {
                    "id": "ENSG00000196683",
                    "type": "Gene",
                    "symbol": "TOMM7",
                    "source": [
                        "ENSG00000181449",
                        "ENSG00000109132",
                        "ENSG00000113580",
                        "ENSG00000164330",
                        "ENSG00000184486"
                    ],
                    "target": [],
                    "expression_sum": {
                        "group1": 5.0
                    },
                    "ens_id": "ENSG00000196683",
                    "uniprot_ids": [
                        "Q9P0U1",
                        "B5MD00",
                        "A0A087WZY2",
                        "A6NIV2"
                    ]
                },
                "ENSG00000122566": {
                    "id": "ENSG00000122566",
                    "type": "Gene",
                    "symbol": "HNRNPA2B1",
                    "source": [
                        "ENSG00000181449",
                        "ENSG00000109132",
                        "ENSG00000016082",
                        "ENSG00000167081",
                        "ENSG00000164330",
                        "ENSG00000108001"
                    ],
                    "target": [],
                    "expression_sum": {
                        "group1": 7.0
                    },
                    "ens_id": "ENSG00000122566",
                    "uniprot_ids": [
                        "P22626",
                        "A0A7I2V4N1",
                        "A0A024RA28",
                        "A0A087WUI2",
                        "A0A7I2V4S4",
                        "A0A7I2V3P1",
                        "A0A7I2V3P7",
                        "A0A7I2V4N0",
                        "A0A7I2YQN4",
                        "A0A7I2V4I6",
                        "A0A7I2V323"
                    ]
                },
                "ENSG00000086300": {
                    "id": "ENSG00000086300",
                    "type": "Gene",
                    "symbol": "SNX10",
                    "source": [
                        "ENSG00000109132",
                        "ENSG00000103495",
                        "ENSG00000164330",
                        "ENSG00000196591",
                        "ENSG00000128272",
                        "ENSG00000160113"
                    ],
                    "target": [],
                    "expression_sum": {
                        "group1": 0.0
                    },
                    "ens_id": "ENSG00000086300",
                    "uniprot_ids": [
                        "Q9Y5X0",
                        "G5E9H5",
                        "A0A087WUJ3",
                        "C9JUQ6",
                        "C9JQ16"
                    ]
                },
                "ENSG00000106105": {
                    "id": "ENSG00000106105",
                    "type": "Gene",
                    "symbol": "GARS",
                    "source": [
                        "ENSG00000109132"
                    ],
                    "target": [],
                    "expression_sum": {
                        "group1": 1.0
                    },
                    "ens_id": "ENSG00000106105",
                    "uniprot_ids": [
                        "P41250",
                        "A0A6Q8PFZ6",
                        "A0A6Q8PGW4",
                        "A0A6Q8PFN0",
                        "A0A6Q8PGI6",
                        "A0A6Q8PFV5",
                        "A0A6Q8PGT3",
                        "F8WCK4",
                        "A0A6Q8PHH9",
                        "H7C443",
                        "A0A6Q8PGA8",
                        "A0A6Q8PH49",
                        "A0A6Q8PGZ9",
                        "A0A6Q8PGN7",
                        "A0A6Q8PHI7",
                        "A0A6Q8PGZ8",
                        "A0A6Q8PF45",
                        "A0A6Q8PFU7"
                    ]
                },
                "ENSG00000106588": {
                    "id": "ENSG00000106588",
                    "type": "Gene",
                    "symbol": "PSMA2",
                    "source": [
                        "ENSG00000164330",
                        "ENSG00000109132"
                    ],
                    "target": [],
                    "expression_sum": {
                        "group1": 1.0
                    },
                    "ens_id": "ENSG00000106588",
                    "uniprot_ids": [
                        "P25787",
                        "H3BT36",
                        "H7C3A7",
                        "C9JCK5"
                    ]
                },
                "ENSG00000196262": {
                    "id": "ENSG00000196262",
                    "type": "Gene",
                    "symbol": "PPIA",
                    "source": [
                        "ENSG00000181449",
                        "ENSG00000109132",
                        "ENSG00000114315",
                        "ENSG00000016082",
                        "ENSG00000113580",
                        "ENSG00000167081",
                        "ENSG00000164330",
                        "ENSG00000108001",
                        "ENSG00000221869",
                        "ENSG00000067955",
                        "ENSG00000119547"
                    ],
                    "target": [],
                    "expression_sum": {
                        "group1": 15.0
                    },
                    "ens_id": "ENSG00000196262",
                    "uniprot_ids": [
                        "P62937",
                        "A0A7I2V4V1",
                        "C9J5S7",
                        "F8WE65",
                        "E5RIZ5",
                        "A0A7I2V5J5",
                        "A0A7P0S768"
                    ]
                },
                "ENSG00000146731": {
                    "id": "ENSG00000146731",
                    "type": "Gene",
                    "symbol": "CCT6A",
                    "source": [
                        "ENSG00000167081",
                        "ENSG00000164330",
                        "ENSG00000163435",
                        "ENSG00000109132"
                    ],
                    "target": [],
                    "expression_sum": {
                        "group1": 3.0
                    },
                    "ens_id": "ENSG00000146731",
                    "uniprot_ids": [
                        "P40227"
                    ]
                },
                "ENSG00000126524": {
                    "id": "ENSG00000126524",
                    "type": "Gene",
                    "symbol": "SBDS",
                    "source": [
                        "ENSG00000181449",
                        "ENSG00000164330",
                        "ENSG00000109132"
                    ],
                    "target": [],
                    "expression_sum": {
                        "group1": 2.0
                    },
                    "ens_id": "ENSG00000126524",
                    "uniprot_ids": [
                        "Q9Y3A5",
                        "A0A087X020",
                        "F8WE72"
                    ]
                },
                "ENSG00000186472": {
                    "id": "ENSG00000186472",
                    "type": "Gene",
                    "symbol": "PCLO",
                    "source": [
                        "ENSG00000157557",
                        "ENSG00000109132",
                        "ENSG00000016082",
                        "ENSG00000113580",
                        "ENSG00000148516",
                        "ENSG00000139352"
                    ],
                    "target": [],
                    "expression_sum": {
                        "group1": 0.0
                    },
                    "ens_id": "ENSG00000186472",
                    "uniprot_ids": [
                        "Q9Y6V0",
                        "E9PE96",
                        "H7C114",
                        "H7C261"
                    ]
                },
                "ENSG00000075142": {
                    "id": "ENSG00000075142",
                    "type": "Gene",
                    "symbol": "SRI",
                    "source": [
                        "ENSG00000181449",
                        "ENSG00000109132",
                        "ENSG00000016082",
                        "ENSG00000167081",
                        "ENSG00000169136",
                        "ENSG00000164330",
                        "ENSG00000108001",
                        "ENSG00000119547"
                    ],
                    "target": [],
                    "expression_sum": {
                        "group1": 4.0
                    },
                    "ens_id": "ENSG00000075142",
                    "uniprot_ids": [
                        "P30626",
                        "B4DHQ6",
                        "E9PG82",
                        "C9J0K6"
                    ]
                },
                "ENSG00000196937": {
                    "id": "ENSG00000196937",
                    "type": "Gene",
                    "symbol": "FAM3C",
                    "source": [
                        "ENSG00000163435",
                        "ENSG00000109132",
                        "ENSG00000016082",
                        "ENSG00000167081",
                        "ENSG00000164330"
                    ],
                    "target": [],
                    "expression_sum": {
                        "group1": 1.0
                    },
                    "ens_id": "ENSG00000196937",
                    "uniprot_ids": [
                        "Q92520",
                        "C9JP35",
                        "C9JMN4"
                    ]
                },
                "ENSG00000090266": {
                    "id": "ENSG00000090266",
                    "type": "Gene",
                    "symbol": "NDUFB2",
                    "source": [
                        "ENSG00000181449",
                        "ENSG00000109132",
                        "ENSG00000016082",
                        "ENSG00000113580",
                        "ENSG00000167081",
                        "ENSG00000221869",
                        "ENSG00000139352"
                    ],
                    "target": [],
                    "expression_sum": {
                        "group1": 5.0
                    },
                    "ens_id": "ENSG00000090266",
                    "uniprot_ids": [
                        "O95178",
                        "C9IZZ2",
                        "H7C5B8",
                        "C9JRV4",
                        "C9JXM4",
                        "F8WCJ6",
                        "C9IZW8"
                    ]
                },
                "ENSG00000102172": {
                    "id": "ENSG00000102172",
                    "type": "Gene",
                    "symbol": "SMS",
                    "source": [
                        "ENSG00000181449",
                        "ENSG00000164330",
                        "ENSG00000113580",
                        "ENSG00000109132"
                    ],
                    "target": [],
                    "expression_sum": {
                        "group1": 2.0
                    },
                    "ens_id": "ENSG00000102172",
                    "uniprot_ids": [
                        "P52788",
                        "H7C2R7"
                    ]
                },
                "ENSG00000089289": {
                    "id": "ENSG00000089289",
                    "type": "Gene",
                    "symbol": "IGBP1",
                    "source": [
                        "ENSG00000113580",
                        "ENSG00000164330",
                        "ENSG00000109132"
                    ],
                    "target": [],
                    "expression_sum": {
                        "group1": 1.0
                    },
                    "ens_id": "ENSG00000089289",
                    "uniprot_ids": [
                        "P78318"
                    ]
                },
                "ENSG00000131174": {
                    "id": "ENSG00000131174",
                    "type": "Gene",
                    "symbol": "COX7B",
                    "source": [
                        "ENSG00000181449",
                        "ENSG00000163435",
                        "ENSG00000109132",
                        "ENSG00000113580",
                        "ENSG00000148516",
                        "ENSG00000164330",
                        "ENSG00000139352"
                    ],
                    "target": [],
                    "expression_sum": {
                        "group1": 5.0
                    },
                    "ens_id": "ENSG00000131174",
                    "uniprot_ids": [
                        "P24311",
                        "A0A3B3IRN8",
                        "A0A3B3ISY5",
                        "A0A3B3ITX0"
                    ]
                },
                "ENSG00000133169": {
                    "id": "ENSG00000133169",
                    "type": "Gene",
                    "symbol": "BEX1",
                    "source": [
                        "ENSG00000109132",
                        "ENSG00000167081",
                        "ENSG00000113580",
                        "ENSG00000148516",
                        "ENSG00000103495"
                    ],
                    "target": [],
                    "expression_sum": {
                        "group1": 10.0
                    },
                    "ens_id": "ENSG00000133169",
                    "uniprot_ids": [
                        "Q9HBH7"
                    ]
                },
                "ENSG00000077279": {
                    "id": "ENSG00000077279",
                    "type": "Gene",
                    "symbol": "DCX",
                    "source": [
                        "ENSG00000016082",
                        "ENSG00000139352",
                        "ENSG00000109132",
                        "ENSG00000196591"
                    ],
                    "target": [],
                    "expression_sum": {
                        "group1": 6.0
                    },
                    "ens_id": "ENSG00000077279",
                    "uniprot_ids": [
                        "O43602",
                        "E7EU50",
                        "A8K340",
                        "A0A804CF28",
                        "A0A1B0GWD1",
                        "A0A7P0T9C5"
                    ]
                },
                "ENSG00000134590": {
                    "id": "ENSG00000134590",
                    "type": "Gene",
                    "symbol": "RTL8C",
                    "source": [
                        "ENSG00000196591",
                        "ENSG00000109132"
                    ],
                    "target": [],
                    "expression_sum": {
                        "group1": 1.0
                    },
                    "ens_id": "ENSG00000134590",
                    "uniprot_ids": [
                        "A6ZKI3"
                    ]
                },
                "ENSG00000010404": {
                    "id": "ENSG00000010404",
                    "type": "Gene",
                    "symbol": "IDS",
                    "source": [
                        "ENSG00000109132"
                    ],
                    "target": [],
                    "expression_sum": {
                        "group1": 1.0
                    },
                    "ens_id": "ENSG00000010404",
                    "uniprot_ids": [
                        "P22304",
                        "O60597",
                        "H0YB91",
                        "E5RHJ1"
                    ]
                },
                "ENSG00000164741": {
                    "id": "ENSG00000164741",
                    "type": "Gene",
                    "symbol": "DLC1",
                    "source": [
                        "ENSG00000016082",
                        "ENSG00000147862",
                        "ENSG00000109132"
                    ],
                    "target": [],
                    "expression_sum": {
                        "group1": 0.0
                    },
                    "ens_id": "ENSG00000164741",
                    "uniprot_ids": [
                        "Q96QB1",
                        "A0A0J9YWS8",
                        "E5RI70",
                        "R4GMP5"
                    ]
                },
                "ENSG00000104723": {
                    "id": "ENSG00000104723",
                    "type": "Gene",
                    "symbol": "TUSC3",
                    "source": [
                        "ENSG00000109132"
                    ],
                    "target": [],
                    "expression_sum": {
                        "group1": 3.0
                    },
                    "ens_id": "ENSG00000104723",
                    "uniprot_ids": [
                        "Q13454",
                        "D6RDV0",
                        "D6RIY7",
                        "D6RA37",
                        "A0A0A0MTC2"
                    ]
                },
                "ENSG00000047249": {
                    "id": "ENSG00000047249",
                    "type": "Gene",
                    "symbol": "ATP6V1H",
                    "source": [
                        "ENSG00000016082",
                        "ENSG00000113580",
                        "ENSG00000167081",
                        "ENSG00000109132"
                    ],
                    "target": [],
                    "expression_sum": {
                        "group1": 1.0
                    },
                    "ens_id": "ENSG00000047249",
                    "uniprot_ids": [
                        "Q9UI12",
                        "G3V126",
                        "H0YB41",
                        "E5RJG1",
                        "E5RK31",
                        "E5RG49",
                        "E5RHH0"
                    ]
                },
                "ENSG00000137547": {
                    "id": "ENSG00000137547",
                    "type": "Gene",
                    "symbol": "MRPL15",
                    "source": [
                        "ENSG00000167081",
                        "ENSG00000181449",
                        "ENSG00000113580",
                        "ENSG00000109132"
                    ],
                    "target": [],
                    "expression_sum": {
                        "group1": 0.0
                    },
                    "ens_id": "ENSG00000137547",
                    "uniprot_ids": [
                        "Q9P015",
                        "E5RIZ4",
                        "E5RHF4"
                    ]
                },
                "ENSG00000104388": {
                    "id": "ENSG00000104388",
                    "type": "Gene",
                    "symbol": "RAB2A",
                    "source": [
                        "ENSG00000181449",
                        "ENSG00000163435",
                        "ENSG00000109132",
                        "ENSG00000016082",
                        "ENSG00000113580",
                        "ENSG00000167081",
                        "ENSG00000103495",
                        "ENSG00000164330",
                        "ENSG00000108001",
                        "ENSG00000139352"
                    ],
                    "target": [],
                    "expression_sum": {
                        "group1": 3.0
                    },
                    "ens_id": "ENSG00000104388",
                    "uniprot_ids": [
                        "P61019",
                        "H0YDL5",
                        "A0A1D5RMT4",
                        "H0YD31",
                        "H7C125",
                        "E9PKL7"
                    ]
                },
                "ENSG00000198363": {
                    "id": "ENSG00000198363",
                    "type": "Gene",
                    "symbol": "ASPH",
                    "source": [
                        "ENSG00000167081",
                        "ENSG00000181449",
                        "ENSG00000164330",
                        "ENSG00000109132"
                    ],
                    "target": [],
                    "expression_sum": {
                        "group1": 0.0
                    },
                    "ens_id": "ENSG00000198363",
                    "uniprot_ids": [
                        "Q12797",
                        "G3XAN5",
                        "E5RJL3",
                        "A0A087WW51",
                        "A0A087X0J4",
                        "A0A087WUJ2",
                        "E5RHK2",
                        "E5RHJ2",
                        "A0A087WW05",
                        "E5RG56",
                        "E5RG29"
                    ]
                },
                "ENSG00000147604": {
                    "id": "ENSG00000147604",
                    "type": "Gene",
                    "symbol": "RPL7",
                    "source": [
                        "ENSG00000167081",
                        "ENSG00000164330",
                        "ENSG00000119547",
                        "ENSG00000109132"
                    ],
                    "target": [],
                    "expression_sum": {
                        "group1": 12.0
                    },
                    "ens_id": "ENSG00000147604",
                    "uniprot_ids": [
                        "P18124",
                        "A8MUD9",
                        "C9JIJ5",
                        "C9JZ88"
                    ]
                },
                "ENSG00000154582": {
                    "id": "ENSG00000154582",
                    "type": "Gene",
                    "symbol": "ELOC",
                    "source": [
                        "ENSG00000181449",
                        "ENSG00000109132",
                        "ENSG00000167081",
                        "ENSG00000113580",
                        "ENSG00000164330"
                    ],
                    "target": [],
                    "expression_sum": {
                        "group1": 3.0
                    },
                    "ens_id": "ENSG00000154582",
                    "uniprot_ids": [
                        "Q15369",
                        "E5RHG8",
                        "R4GMY8"
                    ]
                },
                "ENSG00000076554": {
                    "id": "ENSG00000076554",
                    "type": "Gene",
                    "symbol": "TPD52",
                    "source": [
                        "ENSG00000163435",
                        "ENSG00000109132",
                        "ENSG00000167081",
                        "ENSG00000113580",
                        "ENSG00000148516",
                        "ENSG00000103495",
                        "ENSG00000100219",
                        "ENSG00000114861",
                        "ENSG00000139352"
                    ],
                    "target": [],
                    "expression_sum": {
                        "group1": 1.0
                    },
                    "ens_id": "ENSG00000076554",
                    "uniprot_ids": [
                        "P55327",
                        "E5RGI1",
                        "E5RFR7",
                        "H0YC44",
                        "E5RK35",
                        "E5RJ27"
                    ]
                },
                "ENSG00000164687": {
                    "id": "ENSG00000164687",
                    "type": "Gene",
                    "symbol": "FABP5",
                    "source": [
                        "ENSG00000109132",
                        "ENSG00000103495",
                        "ENSG00000164330",
                        "ENSG00000198911",
                        "ENSG00000108055",
                        "ENSG00000196591",
                        "ENSG00000119547"
                    ],
                    "target": [],
                    "expression_sum": {
                        "group1": 4.0
                    },
                    "ens_id": "ENSG00000164687",
                    "uniprot_ids": [
                        "Q01469",
                        "I6L8B7"
                    ]
                },
                "ENSG00000156467": {
                    "id": "ENSG00000156467",
                    "type": "Gene",
                    "symbol": "UQCRB",
                    "source": [
                        "ENSG00000181449",
                        "ENSG00000109132",
                        "ENSG00000113580",
                        "ENSG00000148516",
                        "ENSG00000114861",
                        "ENSG00000221869",
                        "ENSG00000139352"
                    ],
                    "target": [],
                    "expression_sum": {
                        "group1": 8.0
                    },
                    "ens_id": "ENSG00000156467",
                    "uniprot_ids": [
                        "P14927",
                        "B7Z2R2",
                        "E5RIT7",
                        "E5RHG9"
                    ]
                },
                "ENSG00000156482": {
                    "id": "ENSG00000156482",
                    "type": "Gene",
                    "symbol": "RPL30",
                    "source": [
                        "ENSG00000181449",
                        "ENSG00000163435",
                        "ENSG00000109132",
                        "ENSG00000164330",
                        "ENSG00000119547",
                        "ENSG00000137309"
                    ],
                    "target": [],
                    "expression_sum": {
                        "group1": 36.0
                    },
                    "ens_id": "ENSG00000156482",
                    "uniprot_ids": [
                        "P62888",
                        "A0A0C4DH44",
                        "A0A0B4J213",
                        "E5RJH3",
                        "E5RI99"
                    ]
                },
                "ENSG00000147669": {
                    "id": "ENSG00000147669",
                    "type": "Gene",
                    "symbol": "POLR2K",
                    "source": [
                        "ENSG00000181449",
                        "ENSG00000109132",
                        "ENSG00000167081",
                        "ENSG00000113580",
                        "ENSG00000139352"
                    ],
                    "target": [],
                    "expression_sum": {
                        "group1": 3.0
                    },
                    "ens_id": "ENSG00000147669",
                    "uniprot_ids": [
                        "P53803",
                        "E5RGX2"
                    ]
                },
                "ENSG00000070756": {
                    "id": "ENSG00000070756",
                    "type": "Gene",
                    "symbol": "PABPC1",
                    "source": [
                        "ENSG00000167081",
                        "ENSG00000181449",
                        "ENSG00000163435",
                        "ENSG00000109132"
                    ],
                    "target": [],
                    "expression_sum": {
                        "group1": 3.0
                    },
                    "ens_id": "ENSG00000070756",
                    "uniprot_ids": [
                        "P11940",
                        "E7EQV3",
                        "A0A7I2YQE4",
                        "A0A7I2YQ88",
                        "E5RJM8",
                        "E5RHG7",
                        "A0A7I2YQ90",
                        "A0A7I2V649",
                        "E5RGH3",
                        "H0YB86",
                        "E5RH24",
                        "A0A087WTT1",
                        "H0YC10",
                        "H0YAW6",
                        "H0YBN4",
                        "H0YAS7",
                        "E5RFD8",
                        "H0YAP2",
                        "H0YB75",
                        "H0YAR2",
                        "E7ERJ7",
                        "A0A7I2V4N4",
                        "A0A7I2V3J9",
                        "E5RGC4",
                        "E5RJB9",
                        "H0YAS6"
                    ]
                },
                "ENSG00000164924": {
                    "id": "ENSG00000164924",
                    "type": "Gene",
                    "symbol": "YWHAZ",
                    "source": [
                        "ENSG00000181449",
                        "ENSG00000163435",
                        "ENSG00000109132",
                        "ENSG00000167081",
                        "ENSG00000113580",
                        "ENSG00000148516",
                        "ENSG00000164330",
                        "ENSG00000114861",
                        "ENSG00000221869",
                        "ENSG00000067955"
                    ],
                    "target": [],
                    "expression_sum": {
                        "group1": 4.0
                    },
                    "ens_id": "ENSG00000164924",
                    "uniprot_ids": [
                        "P63104",
                        "B0AZS6",
                        "B7Z2E6",
                        "E5RIR4",
                        "E7ESK7",
                        "E7EX29",
                        "E7EVZ2",
                        "E5RGE1",
                        "E9PD24",
                        "H0YB80"
                    ]
                },
                "ENSG00000164830": {
                    "id": "ENSG00000164830",
                    "type": "Gene",
                    "symbol": "OXR1",
                    "source": [
                        "ENSG00000157557",
                        "ENSG00000109132",
                        "ENSG00000167081",
                        "ENSG00000113580",
                        "ENSG00000164330",
                        "ENSG00000139352"
                    ],
                    "target": [],
                    "expression_sum": {
                        "group1": 0.0
                    },
                    "ens_id": "ENSG00000164830",
                    "uniprot_ids": [
                        "Q8N573",
                        "E5RFD1",
                        "H0YC07",
                        "E5RII8",
                        "C9JY63",
                        "E9PLW2"
                    ]
                },
                "ENSG00000104408": {
                    "id": "ENSG00000104408",
                    "type": "Gene",
                    "symbol": "EIF3E",
                    "source": [
                        "ENSG00000109132",
                        "ENSG00000016082",
                        "ENSG00000167081",
                        "ENSG00000164330",
                        "ENSG00000119547"
                    ],
                    "target": [],
                    "expression_sum": {
                        "group1": 5.0
                    },
                    "ens_id": "ENSG00000104408",
                    "uniprot_ids": [
                        "P60228",
                        "E5RGA2",
                        "B3KW56",
                        "A0A161SXE1",
                        "A0A7I2V4B4",
                        "A0A7I2V4G3",
                        "E5RII3",
                        "A0A7I2V570",
                        "A0A7I2V429",
                        "A0A7I2V5Z6",
                        "A0A7I2V3I0",
                        "H0YBR5",
                        "E5RIP5",
                        "A0A7I2V3W9",
                        "A0A7I2V2Q9",
                        "A0A7I2V3I2",
                        "H0YAW4",
                        "A0A7I2V2W0",
                        "E5RJ25",
                        "A0A7I2V5P9",
                        "H0YBP5",
                        "E5RHS5",
                        "A0A7I2V2H9",
                        "A0A7I2V2S9",
                        "A0A7I2V3S3",
                        "A0A7I2V5K7"
                    ]
                },
                "ENSG00000153310": {
                    "id": "ENSG00000153310",
                    "type": "Gene",
                    "symbol": "FAM49B",
                    "source": [
                        "ENSG00000109132",
                        "ENSG00000016082",
                        "ENSG00000113580",
                        "ENSG00000167081",
                        "ENSG00000103495",
                        "ENSG00000164330",
                        "ENSG00000139352"
                    ],
                    "target": [],
                    "expression_sum": {
                        "group1": 1.0
                    },
                    "ens_id": "ENSG00000153310",
                    "uniprot_ids": [
                        "Q9NUQ9",
                        "E5RIR8",
                        "E5RK61",
                        "E5RJL8",
                        "E5RH75",
                        "E5RK81",
                        "A0A1W2PRQ0",
                        "E5RI16",
                        "E5RJE1",
                        "E5RHU5",
                        "A0A087X178",
                        "E5RGI7",
                        "E5RFS4"
                    ]
                },
                "ENSG00000147862": {
                    "id": "ENSG00000147862",
                    "type": "TF",
                    "symbol": "NFIB",
                    "source": [
                        "ENSG00000016082",
                        "ENSG00000181449",
                        "ENSG00000175745",
                        "ENSG00000109132"
                    ],
                    "target": [
                        "ENSG00000197959",
                        "ENSG00000164741",
                        "ENSG00000105409",
                        "ENSG00000178104",
                        "ENSG00000184697",
                        "ENSG00000166736",
                        "ENSG00000118816"
                    ],
                    "expression_sum": {
                        "group1": 0.0
                    },
                    "ens_id": "ENSG00000147862",
                    "uniprot_ids": [
                        "O00712",
                        "Q5VW26",
                        "Q5VW30",
                        "Q5VW27",
                        "A0A1B0GU97",
                        "A0A1B0GWB8",
                        "A0A087WXP2",
                        "A0A1B0GW37",
                        "A0A1B0GTC1",
                        "A0A1B0GWI9",
                        "U3KPY9",
                        "U3KQE8",
                        "Q5W0Y9",
                        "A0A1B0GWJ4",
                        "A0A0A0MRX8",
                        "A0A1B0GVN4",
                        "A0A2R8Y7V8",
                        "Q5VW31"
                    ]
                },
                "ENSG00000155876": {
                    "id": "ENSG00000155876",
                    "type": "Gene",
                    "symbol": "RRAGA",
                    "source": [
                        "ENSG00000181449",
                        "ENSG00000164330",
                        "ENSG00000113580",
                        "ENSG00000109132"
                    ],
                    "target": [],
                    "expression_sum": {
                        "group1": 1.0
                    },
                    "ens_id": "ENSG00000155876",
                    "uniprot_ids": [
                        "Q7L523"
                    ]
                },
                "ENSG00000137100": {
                    "id": "ENSG00000137100",
                    "type": "Gene",
                    "symbol": "DCTN3",
                    "source": [
                        "ENSG00000181449",
                        "ENSG00000109132",
                        "ENSG00000167081",
                        "ENSG00000113580",
                        "ENSG00000139352"
                    ],
                    "target": [],
                    "expression_sum": {
                        "group1": 4.0
                    },
                    "ens_id": "ENSG00000137100",
                    "uniprot_ids": [
                        "O75935",
                        "X6RLR1",
                        "X6RCK5",
                        "X6RA56",
                        "A0A0A0MRV8"
                    ]
                },
                "ENSG00000165283": {
                    "id": "ENSG00000165283",
                    "type": "TF",
                    "symbol": "STOML2",
                    "source": [
                        "ENSG00000167081",
                        "ENSG00000181449",
                        "ENSG00000164330",
                        "ENSG00000109132"
                    ],
                    "target": [],
                    "expression_sum": {
                        "group1": 2.0
                    },
                    "ens_id": "ENSG00000165283",
                    "uniprot_ids": [
                        "Q9UJZ1",
                        "F2Z2I8",
                        "A0A087WYB4"
                    ]
                },
                "ENSG00000122705": {
                    "id": "ENSG00000122705",
                    "type": "Gene",
                    "symbol": "CLTA",
                    "source": [
                        "ENSG00000181449",
                        "ENSG00000163435",
                        "ENSG00000109132",
                        "ENSG00000113580",
                        "ENSG00000164330",
                        "ENSG00000108001",
                        "ENSG00000114861",
                        "ENSG00000221869",
                        "ENSG00000119547"
                    ],
                    "target": [],
                    "expression_sum": {
                        "group1": 5.0
                    },
                    "ens_id": "ENSG00000122705",
                    "uniprot_ids": [
                        "P09496",
                        "C9J8P9",
                        "F8WF69",
                        "S4R3F6"
                    ]
                },
                "ENSG00000106829": {
                    "id": "ENSG00000106829",
                    "type": "Gene",
                    "symbol": "TLE4",
                    "source": [
                        "ENSG00000016082",
                        "ENSG00000109132"
                    ],
                    "target": [],
                    "expression_sum": {
                        "group1": 0.0
                    },
                    "ens_id": "ENSG00000106829",
                    "uniprot_ids": [
                        "Q04727",
                        "A0A0A0MT79",
                        "H0Y5S0",
                        "H7C4W5",
                        "Q5JSY7",
                        "H7C4P7",
                        "Q5JSZ1",
                        "E7EQH3",
                        "Q5JSY8",
                        "Q5JSZ2",
                        "F8WAY5",
                        "H7C4E4"
                    ]
                },
                "ENSG00000095380": {
                    "id": "ENSG00000095380",
                    "type": "Gene",
                    "symbol": "NANS",
                    "source": [
                        "ENSG00000163435",
                        "ENSG00000109132",
                        "ENSG00000167081",
                        "ENSG00000164330",
                        "ENSG00000114861"
                    ],
                    "target": [],
                    "expression_sum": {
                        "group1": 0.0
                    },
                    "ens_id": "ENSG00000095380",
                    "uniprot_ids": [
                        "Q9NR45",
                        "Q5TBR0",
                        "Q5TBR1"
                    ]
                },
                "ENSG00000136783": {
                    "id": "ENSG00000136783",
                    "type": "Gene",
                    "symbol": "NIPSNAP3A",
                    "source": [
                        "ENSG00000113580",
                        "ENSG00000109132"
                    ],
                    "target": [],
                    "expression_sum": {
                        "group1": 0.0
                    },
                    "ens_id": "ENSG00000136783",
                    "uniprot_ids": [
                        "Q9UFN0"
                    ]
                },
                "ENSG00000136930": {
                    "id": "ENSG00000136930",
                    "type": "Gene",
                    "symbol": "PSMB7",
                    "source": [
                        "ENSG00000181449",
                        "ENSG00000109132",
                        "ENSG00000167081",
                        "ENSG00000164330",
                        "ENSG00000108001",
                        "ENSG00000119547"
                    ],
                    "target": [],
                    "expression_sum": {
                        "group1": 3.0
                    },
                    "ens_id": "ENSG00000136930",
                    "uniprot_ids": [
                        "Q99436",
                        "Q5TBG5"
                    ]
                },
                "ENSG00000175390": {
                    "id": "ENSG00000175390",
                    "type": "Gene",
                    "symbol": "EIF3F",
                    "source": [
                        "ENSG00000167081",
                        "ENSG00000164330",
                        "ENSG00000109132"
                    ],
                    "target": [],
                    "expression_sum": {
                        "group1": 4.0
                    },
                    "ens_id": "ENSG00000175390",
                    "uniprot_ids": [
                        "O00303",
                        "A0A1W2PP79",
                        "H0YDT6",
                        "A0A7I2YQA0",
                        "E9PQV8",
                        "A0A7I2V4S2"
                    ]
                },
                "ENSG00000129084": {
                    "id": "ENSG00000129084",
                    "type": "Gene",
                    "symbol": "PSMA1",
                    "source": [
                        "ENSG00000167081",
                        "ENSG00000181449",
                        "ENSG00000113580",
                        "ENSG00000109132"
                    ],
                    "target": [],
                    "expression_sum": {
                        "group1": 3.0
                    },
                    "ens_id": "ENSG00000129084",
                    "uniprot_ids": [
                        "P25786",
                        "F5H112",
                        "F5GX11"
                    ]
                },
                "ENSG00000110700": {
                    "id": "ENSG00000110700",
                    "type": "Gene",
                    "symbol": "RPS13",
                    "source": [
                        "ENSG00000181449",
                        "ENSG00000109132",
                        "ENSG00000164330",
                        "ENSG00000114861",
                        "ENSG00000221869",
                        "ENSG00000119547"
                    ],
                    "target": [],
                    "expression_sum": {
                        "group1": 31.0
                    },
                    "ens_id": "ENSG00000110700",
                    "uniprot_ids": [
                        "P62277",
                        "E9PS50",
                        "J3KMX5"
                    ]
                },
                "ENSG00000149084": {
                    "id": "ENSG00000149084",
                    "type": "Gene",
                    "symbol": "HSD17B12",
                    "source": [
                        "ENSG00000181449",
                        "ENSG00000163435",
                        "ENSG00000109132",
                        "ENSG00000167081",
                        "ENSG00000113580",
                        "ENSG00000103495",
                        "ENSG00000164330",
                        "ENSG00000108001",
                        "ENSG00000114861",
                        "ENSG00000221869",
                        "ENSG00000139352",
                        "ENSG00000137203",
                        "ENSG00000137309"
                    ],
                    "target": [],
                    "expression_sum": {
                        "group1": 2.0
                    },
                    "ens_id": "ENSG00000149084",
                    "uniprot_ids": [
                        "Q53GQ0",
                        "A0A1B0GW27",
                        "A0A1B0GVY6",
                        "E9PI21",
                        "A0A1B0GU83",
                        "A0A1B0GV93",
                        "A0A1B0GW85"
                    ]
                },
                "ENSG00000134825": {
                    "id": "ENSG00000134825",
                    "type": "Gene",
                    "symbol": "TMEM258",
                    "source": [
                        "ENSG00000181449",
                        "ENSG00000109132",
                        "ENSG00000016082",
                        "ENSG00000113580",
                        "ENSG00000164330",
                        "ENSG00000114861"
                    ],
                    "target": [],
                    "expression_sum": {
                        "group1": 4.0
                    },
                    "ens_id": "ENSG00000134825",
                    "uniprot_ids": [
                        "P61165",
                        "F5GWH5",
                        "F5H7Z5"
                    ]
                },
                "ENSG00000149485": {
                    "id": "ENSG00000149485",
                    "type": "Gene",
                    "symbol": "FADS1",
                    "source": [
                        "ENSG00000016082",
                        "ENSG00000164330",
                        "ENSG00000106261",
                        "ENSG00000109132"
                    ],
                    "target": [],
                    "expression_sum": {
                        "group1": 1.0
                    },
                    "ens_id": "ENSG00000149485",
                    "uniprot_ids": [
                        "O60427",
                        "A0A0A0MR51",
                        "C9JJB3",
                        "F5H5X5",
                        "H0YB97",
                        "C9J425",
                        "F5H852",
                        "F5H3P6",
                        "H7C2V0",
                        "F5GWE3",
                        "F5GYH4",
                        "F5H2H3",
                        "F5H8G5",
                        "F5H2R9",
                        "F5H3U5",
                        "F5H0Y2",
                        "F5H1Q7"
                    ]
                },
                "ENSG00000149357": {
                    "id": "ENSG00000149357",
                    "type": "Gene",
                    "symbol": "LAMTOR1",
                    "source": [
                        "ENSG00000167081",
                        "ENSG00000181449",
                        "ENSG00000109132"
                    ],
                    "target": [],
                    "expression_sum": {
                        "group1": 2.0
                    },
                    "ens_id": "ENSG00000149357",
                    "uniprot_ids": [
                        "Q6IAA8",
                        "F5H3Y3",
                        "F5H479",
                        "H0YFI1",
                        "F5H267",
                        "F5GX19"
                    ]
                },
                "ENSG00000175582": {
                    "id": "ENSG00000175582",
                    "type": "Gene",
                    "symbol": "RAB6A",
                    "source": [
                        "ENSG00000109132",
                        "ENSG00000167081",
                        "ENSG00000113580",
                        "ENSG00000148516",
                        "ENSG00000164330",
                        "ENSG00000108055",
                        "ENSG00000139352",
                        "ENSG00000196591"
                    ],
                    "target": [],
                    "expression_sum": {
                        "group1": 1.0
                    },
                    "ens_id": "ENSG00000175582",
                    "uniprot_ids": [
                        "P20340",
                        "F5GX61",
                        "F5H3K7"
                    ]
                },
                "ENSG00000171204": {
                    "id": "ENSG00000171204",
                    "type": "Gene",
                    "symbol": "TMEM126B",
                    "source": [
                        "ENSG00000109132"
                    ],
                    "target": [],
                    "expression_sum": {
                        "group1": 0.0
                    },
                    "ens_id": "ENSG00000171204",
                    "uniprot_ids": [
                        "Q8IUX1",
                        "E9PJQ6",
                        "E9PKZ9",
                        "H0YEG5",
                        "H0YD74",
                        "E9PKZ7"
                    ]
                },
                "ENSG00000182985": {
                    "id": "ENSG00000182985",
                    "type": "Gene",
                    "symbol": "CADM1",
                    "source": [
                        "ENSG00000128272",
                        "ENSG00000164330",
                        "ENSG00000139352",
                        "ENSG00000109132"
                    ],
                    "target": [],
                    "expression_sum": {
                        "group1": 2.0
                    },
                    "ens_id": "ENSG00000182985",
                    "uniprot_ids": [
                        "Q9BY67",
                        "X5DQS5",
                        "F5H0H5",
                        "F5H125",
                        "F5H372",
                        "F5H8J9",
                        "A0A087X0T8",
                        "A0A087X1W8",
                        "H0YG94",
                        "A0A0A0MTJ8"
                    ]
                },
                "ENSG00000151500": {
                    "id": "ENSG00000151500",
                    "type": "Gene",
                    "symbol": "THYN1",
                    "source": [
                        "ENSG00000164330",
                        "ENSG00000109132"
                    ],
                    "target": [],
                    "expression_sum": {
                        "group1": 1.0
                    },
                    "ens_id": "ENSG00000151500",
                    "uniprot_ids": [
                        "Q9P016"
                    ]
                },
                "ENSG00000151474": {
                    "id": "ENSG00000151474",
                    "type": "Gene",
                    "symbol": "FRMD4A",
                    "source": [
                        "ENSG00000164330",
                        "ENSG00000109132"
                    ],
                    "target": [],
                    "expression_sum": {
                        "group1": 0.0
                    },
                    "ens_id": "ENSG00000151474",
                    "uniprot_ids": [
                        "Q9P2Q2",
                        "Q5T376",
                        "A0A3B3ISM9",
                        "A0A3B3IS86",
                        "A0A1W2PQE7",
                        "A0A0J9YXB2",
                        "A0A0J9YYA7",
                        "A0A3B3IRJ0",
                        "A0A0J9YWI3",
                        "S4R324",
                        "A0A3B3ISR1",
                        "A0A3B3ISM0",
                        "A0A3B3ISB3",
                        "S4R3Y6"
                    ]
                },
                "ENSG00000150093": {
                    "id": "ENSG00000150093",
                    "type": "Gene",
                    "symbol": "ITGB1",
                    "source": [
                        "ENSG00000164330",
                        "ENSG00000163435",
                        "ENSG00000109132"
                    ],
                    "target": [],
                    "expression_sum": {
                        "group1": 1.0
                    },
                    "ens_id": "ENSG00000150093",
                    "uniprot_ids": [
                        "P05556",
                        "C9JPK5",
                        "H7C4K3",
                        "E7EQW5",
                        "E9PLR6",
                        "A0A7I2V5T3",
                        "H7C4N8",
                        "A0A7I2V2F9",
                        "E9PQJ2",
                        "A0A7I2V2T4",
                        "A0A7I2V348",
                        "Q5T3E5",
                        "Q5T3E6",
                        "E7EUI6",
                        "Q5T3E4",
                        "C9JNE0",
                        "A0A7I2V5Z8"
                    ]
                },
                "ENSG00000108100": {
                    "id": "ENSG00000108100",
                    "type": "Gene",
                    "symbol": "CCNY",
                    "source": [
                        "ENSG00000016082",
                        "ENSG00000181449",
                        "ENSG00000109132"
                    ],
                    "target": [],
                    "expression_sum": {
                        "group1": 0.0
                    },
                    "ens_id": "ENSG00000108100",
                    "uniprot_ids": [
                        "Q8ND76",
                        "R4GNF3",
                        "R4GN48"
                    ]
                },
                "ENSG00000138326": {
                    "id": "ENSG00000138326",
                    "type": "Gene",
                    "symbol": "RPS24",
                    "source": [
                        "ENSG00000181449",
                        "ENSG00000109132",
                        "ENSG00000164683",
                        "ENSG00000167081",
                        "ENSG00000119547"
                    ],
                    "target": [],
                    "expression_sum": {
                        "group1": 38.0
                    },
                    "ens_id": "ENSG00000138326",
                    "uniprot_ids": [
                        "P62847",
                        "A0A2R8YD14",
                        "A0A2R8Y849",
                        "E7ETK0",
                        "A0A2R8Y8A0"
                    ]
                },
                "ENSG00000138107": {
                    "id": "ENSG00000138107",
                    "type": "Gene",
                    "symbol": "ACTR1A",
                    "source": [
                        "ENSG00000016082",
                        "ENSG00000113580",
                        "ENSG00000167081",
                        "ENSG00000109132"
                    ],
                    "target": [],
                    "expression_sum": {
                        "group1": 1.0
                    },
                    "ens_id": "ENSG00000138107",
                    "uniprot_ids": [
                        "P61163",
                        "A0A1B0GVS3",
                        "R4GMT0"
                    ]
                },
                "ENSG00000111639": {
                    "id": "ENSG00000111639",
                    "type": "Gene",
                    "symbol": "MRPL51",
                    "source": [
                        "ENSG00000167081",
                        "ENSG00000181449",
                        "ENSG00000164330",
                        "ENSG00000109132"
                    ],
                    "target": [],
                    "expression_sum": {
                        "group1": 3.0
                    },
                    "ens_id": "ENSG00000111639",
                    "uniprot_ids": [
                        "Q4U2R6",
                        "A0A0B4J2C1",
                        "A0A087WU28",
                        "M0R176"
                    ]
                },
                "ENSG00000089693": {
                    "id": "ENSG00000089693",
                    "type": "Gene",
                    "symbol": "MLF2",
                    "source": [
                        "ENSG00000181449",
                        "ENSG00000109132",
                        "ENSG00000167081",
                        "ENSG00000113580",
                        "ENSG00000164330",
                        "ENSG00000114861"
                    ],
                    "target": [],
                    "expression_sum": {
                        "group1": 4.0
                    },
                    "ens_id": "ENSG00000089693",
                    "uniprot_ids": [
                        "Q15773",
                        "F5H800",
                        "F5H7L5",
                        "F5H0Y3"
                    ]
                },
                "ENSG00000215021": {
                    "id": "ENSG00000215021",
                    "type": "TF",
                    "symbol": "PHB2",
                    "source": [
                        "ENSG00000167081",
                        "ENSG00000164330",
                        "ENSG00000109132"
                    ],
                    "target": [
                        "ENSG00000103154"
                    ],
                    "expression_sum": {
                        "group1": 2.0
                    },
                    "ens_id": "ENSG00000215021",
                    "uniprot_ids": [
                        "Q99623",
                        "A0A3G2KQ93",
                        "F5H2D2",
                        "J3KPX7",
                        "U3KPZ5",
                        "A0A7I2V5F0",
                        "F5H3X6",
                        "F5H0C5",
                        "F5GY37",
                        "F5GWA7"
                    ]
                },
                "ENSG00000089818": {
                    "id": "ENSG00000089818",
                    "type": "Gene",
                    "symbol": "NECAP1",
                    "source": [
                        "ENSG00000109132",
                        "ENSG00000167081",
                        "ENSG00000113580",
                        "ENSG00000103495",
                        "ENSG00000139352"
                    ],
                    "target": [],
                    "expression_sum": {
                        "group1": 1.0
                    },
                    "ens_id": "ENSG00000089818",
                    "uniprot_ids": [
                        "Q8NC96",
                        "F5GYH1",
                        "F5H2U7",
                        "A0A1W2PR27",
                        "A0A1W2PRL5",
                        "A0A1W2PR09",
                        "A0A1W2PNT6",
                        "A0A1W2PPF5",
                        "A0A1W2PRM0",
                        "A0A1W2PQK9",
                        "A0A1W2PRW5",
                        "A0A1W2PRQ7"
                    ]
                },
                "ENSG00000061794": {
                    "id": "ENSG00000061794",
                    "type": "Gene",
                    "symbol": "MRPS35",
                    "source": [
                        "ENSG00000167081",
                        "ENSG00000164330",
                        "ENSG00000109132"
                    ],
                    "target": [],
                    "expression_sum": {
                        "group1": 0.0
                    },
                    "ens_id": "ENSG00000061794",
                    "uniprot_ids": [
                        "P82673",
                        "H0YG82",
                        "H0YFD1",
                        "F5H612"
                    ]
                },
                "ENSG00000139117": {
                    "id": "ENSG00000139117",
                    "type": "Gene",
                    "symbol": "CPNE8",
                    "source": [
                        "ENSG00000016082",
                        "ENSG00000109132"
                    ],
                    "target": [],
                    "expression_sum": {
                        "group1": 0.0
                    },
                    "ens_id": "ENSG00000139117",
                    "uniprot_ids": [
                        "Q86YQ8",
                        "F8VZB5",
                        "E7ENV7"
                    ]
                },
                "ENSG00000177875": {
                    "id": "ENSG00000177875",
                    "type": "Gene",
                    "symbol": "CCDC184",
                    "source": [
                        "ENSG00000109132",
                        "ENSG00000103495",
                        "ENSG00000108055",
                        "ENSG00000196591",
                        "ENSG00000145734"
                    ],
                    "target": [],
                    "expression_sum": {
                        "group1": 0.0
                    },
                    "ens_id": "ENSG00000177875",
                    "uniprot_ids": [
                        "Q52MB2"
                    ]
                },
                "ENSG00000135390": {
                    "id": "ENSG00000135390",
                    "type": "Gene",
                    "symbol": "ATP5MC2",
                    "source": [
                        "ENSG00000163435",
                        "ENSG00000109132",
                        "ENSG00000016082",
                        "ENSG00000113580",
                        "ENSG00000164683",
                        "ENSG00000164330",
                        "ENSG00000114861",
                        "ENSG00000221869"
                    ],
                    "target": [],
                    "expression_sum": {
                        "group1": 9.0
                    },
                    "ens_id": "ENSG00000135390",
                    "uniprot_ids": [
                        "Q06055",
                        "F8W041"
                    ]
                },
                "ENSG00000135486": {
                    "id": "ENSG00000135486",
                    "type": "Gene",
                    "symbol": "HNRNPA1",
                    "source": [
                        "ENSG00000181449",
                        "ENSG00000109132",
                        "ENSG00000016082",
                        "ENSG00000167081",
                        "ENSG00000164330",
                        "ENSG00000108001",
                        "ENSG00000119547"
                    ],
                    "target": [],
                    "expression_sum": {
                        "group1": 10.0
                    },
                    "ens_id": "ENSG00000135486",
                    "uniprot_ids": [
                        "P09651",
                        "A0A7I2YQW0",
                        "A0A7I2V5W8",
                        "A0A7I2V2M7",
                        "A0A7I2YQV6",
                        "A0A7I2V4R7",
                        "H0YH80",
                        "A0A7I2V5N7",
                        "A0A7I2YQU4",
                        "A0A7I2V3W0",
                        "A0A7I2V3W4",
                        "F8VTQ5",
                        "A0A7I2V3S1",
                        "A0A7I2V4M0",
                        "A0A7I2V2F1",
                        "A0A7I2V666",
                        "A0A7I2V2Q7",
                        "A0A7I2V5U9",
                        "A0A7I2V5T1",
                        "A0A7I2YQR6",
                        "A0A7I2V2Z4",
                        "A0A7I2V3C7",
                        "A0A7I2V434",
                        "A0A7I2V5P1",
                        "A0A7I2V2X1",
                        "A0A7I2V453",
                        "A0A7I2V3K5",
                        "A0A7I2V3U8",
                        "A0A7I2YQJ2",
                        "A0A7I2V497",
                        "A0A7I2V360",
                        "A0A7I2YQ85",
                        "A0A7I2V4F8",
                        "A0A7I2V2L6",
                        "A0A7I2YQV3",
                        "A0A7I2YQY2",
                        "F8VYN5",
                        "A0A7I2V2R4",
                        "A0A7I2V2W8",
                        "A0A7I2V459",
                        "A0A7I2V4P7",
                        "A0A7I2V3F4",
                        "A0A7I2V3J5",
                        "F8W646",
                        "A0A7I2V4E2",
                        "A0A7I2V5H0",
                        "A0A7I2V3R8",
                        "F8W6I7",
                        "A0A7I2V661",
                        "A0A7I2V334",
                        "A0A7I2V3U9",
                        "A0A7I2V595",
                        "A0A7I2YQX9",
                        "F8VZ49",
                        "A0A7I2V520",
                        "A0A7I2V5L7"
                    ]
                },
                "ENSG00000110955": {
                    "id": "ENSG00000110955",
                    "type": "Gene",
                    "symbol": "ATP5F1B",
                    "source": [
                        "ENSG00000181449",
                        "ENSG00000163435",
                        "ENSG00000157557",
                        "ENSG00000109132",
                        "ENSG00000016082",
                        "ENSG00000113580",
                        "ENSG00000167081",
                        "ENSG00000148516",
                        "ENSG00000164330",
                        "ENSG00000139352"
                    ],
                    "target": [],
                    "expression_sum": {
                        "group1": 6.0
                    },
                    "ens_id": "ENSG00000110955",
                    "uniprot_ids": [
                        "P06576",
                        "H0YI37",
                        "F8W0P7",
                        "F8W079",
                        "H0YH81"
                    ]
                },
                "ENSG00000187109": {
                    "id": "ENSG00000187109",
                    "type": "Gene",
                    "symbol": "NAP1L1",
                    "source": [
                        "ENSG00000181449",
                        "ENSG00000109132",
                        "ENSG00000167081",
                        "ENSG00000164330",
                        "ENSG00000119547"
                    ],
                    "target": [],
                    "expression_sum": {
                        "group1": 5.0
                    },
                    "ens_id": "ENSG00000187109",
                    "uniprot_ids": [
                        "P55209",
                        "B7Z9C2",
                        "B7Z4K9",
                        "F8W0J6",
                        "F8VUX1",
                        "F8VRJ2",
                        "F8VXI6",
                        "H0YIV4",
                        "F8VVB5",
                        "F8W020",
                        "F8W118",
                        "F8VV59",
                        "F8VY35",
                        "F5H4R6",
                        "H0YHC3",
                        "F8W543",
                        "H0YH88"
                    ]
                },
                "ENSG00000072041": {
                    "id": "ENSG00000072041",
                    "type": "Gene",
                    "symbol": "SLC6A15",
                    "source": [
                        "ENSG00000016082",
                        "ENSG00000103495",
                        "ENSG00000109132"
                    ],
                    "target": [],
                    "expression_sum": {
                        "group1": 0.0
                    },
                    "ens_id": "ENSG00000072041",
                    "uniprot_ids": [
                        "Q9H2J7",
                        "A0A7P0T9Z9",
                        "F8VSG1",
                        "A0A7P0TB74",
                        "A0A7P0TAT1",
                        "A0A7P0TAZ8",
                        "A0A7P0TB05",
                        "A0A7P0Z4F0",
                        "A0A7P0T8I1",
                        "A0A7P0T8B7",
                        "A0A7P0T9P8",
                        "F8WJN6",
                        "A0A7P0Z4M4",
                        "A0A7P0T9G8",
                        "A0A7P0TA72",
                        "A0A7P0TBL2",
                        "A0A7P0T826"
                    ]
                },
                "ENSG00000198015": {
                    "id": "ENSG00000198015",
                    "type": "Gene",
                    "symbol": "MRPL42",
                    "source": [
                        "ENSG00000113580",
                        "ENSG00000164330",
                        "ENSG00000109132"
                    ],
                    "target": [],
                    "expression_sum": {
                        "group1": 1.0
                    },
                    "ens_id": "ENSG00000198015",
                    "uniprot_ids": [
                        "Q9Y6G3",
                        "J3KPP0",
                        "F8VVR0",
                        "S4R2Z7",
                        "J3KP21",
                        "S4R360"
                    ]
                },
                "ENSG00000075415": {
                    "id": "ENSG00000075415",
                    "type": "Gene",
                    "symbol": "SLC25A3",
                    "source": [
                        "ENSG00000181449",
                        "ENSG00000109132",
                        "ENSG00000016082",
                        "ENSG00000113580",
                        "ENSG00000167081",
                        "ENSG00000164330",
                        "ENSG00000108001",
                        "ENSG00000114861",
                        "ENSG00000221869",
                        "ENSG00000139352"
                    ],
                    "target": [],
                    "expression_sum": {
                        "group1": 8.0
                    },
                    "ens_id": "ENSG00000075415",
                    "uniprot_ids": [
                        "Q00325",
                        "F8VYH5",
                        "F8VY00",
                        "F8VWR4",
                        "F8VWQ0",
                        "F8VVM2"
                    ]
                },
                "ENSG00000089009": {
                    "id": "ENSG00000089009",
                    "type": "Gene",
                    "symbol": "RPL6",
                    "source": [
                        "ENSG00000109132",
                        "ENSG00000016082",
                        "ENSG00000164683",
                        "ENSG00000167081",
                        "ENSG00000164330"
                    ],
                    "target": [],
                    "expression_sum": {
                        "group1": 31.0
                    },
                    "ens_id": "ENSG00000089009",
                    "uniprot_ids": [
                        "Q02878",
                        "F8VWR1",
                        "F8VU16",
                        "F8VZA3",
                        "F8VR69",
                        "U3KQR5",
                        "F8VZ45"
                    ]
                },
                "ENSG00000111775": {
                    "id": "ENSG00000111775",
                    "type": "Gene",
                    "symbol": "COX6A1",
                    "source": [
                        "ENSG00000181449",
                        "ENSG00000163435",
                        "ENSG00000109132",
                        "ENSG00000167081",
                        "ENSG00000113580",
                        "ENSG00000148516",
                        "ENSG00000164330",
                        "ENSG00000108001",
                        "ENSG00000114861",
                        "ENSG00000221869",
                        "ENSG00000139352"
                    ],
                    "target": [],
                    "expression_sum": {
                        "group1": 12.0
                    },
                    "ens_id": "ENSG00000111775",
                    "uniprot_ids": [
                        "P12074"
                    ]
                },
                "ENSG00000132963": {
                    "id": "ENSG00000132963",
                    "type": "Gene",
                    "symbol": "POMP",
                    "source": [
                        "ENSG00000181449",
                        "ENSG00000163435",
                        "ENSG00000109132",
                        "ENSG00000167081",
                        "ENSG00000113580",
                        "ENSG00000164330",
                        "ENSG00000108001",
                        "ENSG00000114861",
                        "ENSG00000221869"
                    ],
                    "target": [],
                    "expression_sum": {
                        "group1": 6.0
                    },
                    "ens_id": "ENSG00000132963",
                    "uniprot_ids": [
                        "Q9Y244",
                        "A0A1W2PS02"
                    ]
                },
                "ENSG00000139684": {
                    "id": "ENSG00000139684",
                    "type": "Gene",
                    "symbol": "ESD",
                    "source": [
                        "ENSG00000167081",
                        "ENSG00000181449",
                        "ENSG00000113580",
                        "ENSG00000109132"
                    ],
                    "target": [],
                    "expression_sum": {
                        "group1": 4.0
                    },
                    "ens_id": "ENSG00000139684",
                    "uniprot_ids": [
                        "P10768",
                        "U3KQT1",
                        "H7BZT7",
                        "X6RA14"
                    ]
                },
                "ENSG00000188243": {
                    "id": "ENSG00000188243",
                    "type": "Gene",
                    "symbol": "COMMD6",
                    "source": [
                        "ENSG00000181449",
                        "ENSG00000109132",
                        "ENSG00000167081",
                        "ENSG00000113580",
                        "ENSG00000164330",
                        "ENSG00000119547"
                    ],
                    "target": [],
                    "expression_sum": {
                        "group1": 8.0
                    },
                    "ens_id": "ENSG00000188243",
                    "uniprot_ids": [
                        "Q7Z4G1",
                        "H7C607",
                        "B0QZ40"
                    ]
                },
                "ENSG00000092201": {
                    "id": "ENSG00000092201",
                    "type": "Gene",
                    "symbol": "SUPT16H",
                    "source": [
                        "ENSG00000164330",
                        "ENSG00000109132"
                    ],
                    "target": [],
                    "expression_sum": {
                        "group1": 1.0
                    },
                    "ens_id": "ENSG00000092201",
                    "uniprot_ids": [
                        "Q9Y5B9",
                        "G3V401",
                        "G3V5A4",
                        "G3V2X0"
                    ]
                },
                "ENSG00000100804": {
                    "id": "ENSG00000100804",
                    "type": "Gene",
                    "symbol": "PSMB5",
                    "source": [
                        "ENSG00000181449",
                        "ENSG00000109132",
                        "ENSG00000113580",
                        "ENSG00000164330",
                        "ENSG00000114861",
                        "ENSG00000221869"
                    ],
                    "target": [],
                    "expression_sum": {
                        "group1": 4.0
                    },
                    "ens_id": "ENSG00000100804",
                    "uniprot_ids": [
                        "P28074",
                        "H0YJM8",
                        "G8JLC2",
                        "G3V3K3"
                    ]
                },
                "ENSG00000129515": {
                    "id": "ENSG00000129515",
                    "type": "Gene",
                    "symbol": "SNX6",
                    "source": [
                        "ENSG00000181449",
                        "ENSG00000109132",
                        "ENSG00000016082",
                        "ENSG00000113580",
                        "ENSG00000167081",
                        "ENSG00000164330",
                        "ENSG00000221869"
                    ],
                    "target": [],
                    "expression_sum": {
                        "group1": 2.0
                    },
                    "ens_id": "ENSG00000129515",
                    "uniprot_ids": [
                        "Q9UNH7",
                        "A0A0A0MRI2",
                        "G3V2U1",
                        "G3V5X9",
                        "G3V4Z5",
                        "H0YJF8",
                        "G3V5U2",
                        "G3V589"
                    ]
                },
                "ENSG00000100442": {
                    "id": "ENSG00000100442",
                    "type": "Gene",
                    "symbol": "FKBP3",
                    "source": [
                        "ENSG00000181449",
                        "ENSG00000109132",
                        "ENSG00000016082",
                        "ENSG00000167081",
                        "ENSG00000113580",
                        "ENSG00000139352"
                    ],
                    "target": [],
                    "expression_sum": {
                        "group1": 3.0
                    },
                    "ens_id": "ENSG00000100442",
                    "uniprot_ids": [
                        "Q00688",
                        "G3V5F2"
                    ]
                },
                "ENSG00000213741": {
                    "id": "ENSG00000213741",
                    "type": "Gene",
                    "symbol": "RPS29",
                    "source": [
                        "ENSG00000181449",
                        "ENSG00000163435",
                        "ENSG00000109132",
                        "ENSG00000016082",
                        "ENSG00000167081",
                        "ENSG00000164330",
                        "ENSG00000119547"
                    ],
                    "target": [],
                    "expression_sum": {
                        "group1": 16.0
                    },
                    "ens_id": "ENSG00000213741",
                    "uniprot_ids": [
                        "P62273",
                        "A0A2R8Y851",
                        "A0A2R8Y6P7",
                        "A0A087WTT6"
                    ]
                },
                "ENSG00000087302": {
                    "id": "ENSG00000087302",
                    "type": "Gene",
                    "symbol": "RTRAF",
                    "source": [
                        "ENSG00000181449",
                        "ENSG00000109132",
                        "ENSG00000016082",
                        "ENSG00000113580",
                        "ENSG00000167081",
                        "ENSG00000164330"
                    ],
                    "target": [],
                    "expression_sum": {
                        "group1": 4.0
                    },
                    "ens_id": "ENSG00000087302",
                    "uniprot_ids": [
                        "Q9Y224",
                        "G3V4C6",
                        "G3V4E7",
                        "H0YJB9"
                    ]
                },
                "ENSG00000100519": {
                    "id": "ENSG00000100519",
                    "type": "Gene",
                    "symbol": "PSMC6",
                    "source": [
                        "ENSG00000167081",
                        "ENSG00000181449",
                        "ENSG00000113580",
                        "ENSG00000109132"
                    ],
                    "target": [],
                    "expression_sum": {
                        "group1": 2.0
                    },
                    "ens_id": "ENSG00000100519",
                    "uniprot_ids": [
                        "P62333",
                        "H0YJT1",
                        "H0YJY8",
                        "H0YJC0",
                        "A0A087X2I1",
                        "H0YJE9",
                        "H0YJS8",
                        "H0YJD2",
                        "H0YJW2",
                        "H0YJX2"
                    ]
                },
                "ENSG00000100528": {
                    "id": "ENSG00000100528",
                    "type": "Gene",
                    "symbol": "CNIH1",
                    "source": [
                        "ENSG00000167081",
                        "ENSG00000164330",
                        "ENSG00000109132"
                    ],
                    "target": [],
                    "expression_sum": {
                        "group1": 1.0
                    },
                    "ens_id": "ENSG00000100528",
                    "uniprot_ids": [
                        "O95406",
                        "G3V4K0",
                        "A8MVW4",
                        "G3V3B2",
                        "G3V5Q6",
                        "G3V474",
                        "G3V5P8"
                    ]
                },
                "ENSG00000131966": {
                    "id": "ENSG00000131966",
                    "type": "Gene",
                    "symbol": "ACTR10",
                    "source": [
                        "ENSG00000181449",
                        "ENSG00000109132",
                        "ENSG00000113580",
                        "ENSG00000148516",
                        "ENSG00000103495",
                        "ENSG00000164330",
                        "ENSG00000139352"
                    ],
                    "target": [],
                    "expression_sum": {
                        "group1": 3.0
                    },
                    "ens_id": "ENSG00000131966",
                    "uniprot_ids": [
                        "Q9NZ32",
                        "G3V2Q5",
                        "G3V5Y4",
                        "F6S9Y6",
                        "G3V4K6",
                        "H0YJE8",
                        "H0YJD9",
                        "G3V524",
                        "V9GYX7"
                    ]
                },
                "ENSG00000119640": {
                    "id": "ENSG00000119640",
                    "type": "Gene",
                    "symbol": "ACYP1",
                    "source": [
                        "ENSG00000181449",
                        "ENSG00000109132",
                        "ENSG00000167081",
                        "ENSG00000113580",
                        "ENSG00000164330",
                        "ENSG00000139352",
                        "ENSG00000124766"
                    ],
                    "target": [],
                    "expression_sum": {
                        "group1": 2.0
                    },
                    "ens_id": "ENSG00000119640",
                    "uniprot_ids": [
                        "P07311",
                        "G3V597",
                        "G3V2U7",
                        "G3V3F8"
                    ]
                },
                "ENSG00000119705": {
                    "id": "ENSG00000119705",
                    "type": "Gene",
                    "symbol": "SLIRP",
                    "source": [
                        "ENSG00000167081",
                        "ENSG00000181449",
                        "ENSG00000113580",
                        "ENSG00000109132"
                    ],
                    "target": [],
                    "expression_sum": {
                        "group1": 2.0
                    },
                    "ens_id": "ENSG00000119705",
                    "uniprot_ids": [
                        "Q9GZT3",
                        "H0YJW7",
                        "H0YJ07",
                        "H0YJ40",
                        "H0YJU7",
                        "G3V4X6",
                        "G3V2S9",
                        "H0YJI1",
                        "A0A087WUN7"
                    ]
                },
                "ENSG00000165943": {
                    "id": "ENSG00000165943",
                    "type": "Gene",
                    "symbol": "MOAP1",
                    "source": [
                        "ENSG00000109132",
                        "ENSG00000113580",
                        "ENSG00000148516",
                        "ENSG00000103495",
                        "ENSG00000164330"
                    ],
                    "target": [],
                    "expression_sum": {
                        "group1": 1.0
                    },
                    "ens_id": "ENSG00000165943",
                    "uniprot_ids": [
                        "Q96BY2"
                    ]
                },
                "ENSG00000182512": {
                    "id": "ENSG00000182512",
                    "type": "Gene",
                    "symbol": "GLRX5",
                    "source": [
                        "ENSG00000181449",
                        "ENSG00000109132",
                        "ENSG00000167081",
                        "ENSG00000113580",
                        "ENSG00000164330"
                    ],
                    "target": [],
                    "expression_sum": {
                        "group1": 2.0
                    },
                    "ens_id": "ENSG00000182512",
                    "uniprot_ids": [
                        "Q86SX6",
                        "H0YJM6"
                    ]
                },
                "ENSG00000140105": {
                    "id": "ENSG00000140105",
                    "type": "Gene",
                    "symbol": "WARS",
                    "source": [
                        "ENSG00000016082",
                        "ENSG00000164330",
                        "ENSG00000167081",
                        "ENSG00000109132"
                    ],
                    "target": [],
                    "expression_sum": {
                        "group1": 0.0
                    },
                    "ens_id": "ENSG00000140105",
                    "uniprot_ids": [
                        "P23381",
                        "G3V4Q0",
                        "G3V3R3",
                        "P78534",
                        "G3V3H8",
                        "H0YJP3",
                        "G3V5W1",
                        "G3V4A3",
                        "G3V456",
                        "G3V313",
                        "G3V4S4",
                        "G3V5H5",
                        "G3V4N8",
                        "G3V5U1",
                        "G3V2F2",
                        "G3V423",
                        "G3V277",
                        "G3V3P2",
                        "G3V3Y5",
                        "G3V4C7",
                        "G3V4N0",
                        "G3V3S7",
                        "G3V2Y7",
                        "G3V339",
                        "G3V227",
                        "G3V3X0",
                        "G3V2C0"
                    ]
                },
                "ENSG00000166206": {
                    "id": "ENSG00000166206",
                    "type": "Gene",
                    "symbol": "GABRB3",
                    "source": [
                        "ENSG00000016082",
                        "ENSG00000113580",
                        "ENSG00000139352",
                        "ENSG00000109132"
                    ],
                    "target": [],
                    "expression_sum": {
                        "group1": 0.0
                    },
                    "ens_id": "ENSG00000166206",
                    "uniprot_ids": [
                        "P28472",
                        "G3V4W7",
                        "A0A1B0GVW3",
                        "A0A1B0GU30",
                        "G3V373",
                        "F5H7N0",
                        "H0YJU6"
                    ]
                },
                "ENSG00000104177": {
                    "id": "ENSG00000104177",
                    "type": "TF",
                    "symbol": "MYEF2",
                    "source": [
                        "ENSG00000181449",
                        "ENSG00000164330",
                        "ENSG00000109132"
                    ],
                    "target": [],
                    "expression_sum": {
                        "group1": 1.0
                    },
                    "ens_id": "ENSG00000104177",
                    "uniprot_ids": [
                        "Q9P2K5",
                        "A0A0A0MQW0",
                        "A0A0A0MR39",
                        "A0A087WUT0",
                        "H0YN19",
                        "A0A087WWC8",
                        "H0YKS1",
                        "A0A0C4DGV1"
                    ]
                },
                "ENSG00000244879": {
                    "id": "ENSG00000244879",
                    "type": "Gene",
                    "symbol": "GABPB1-AS1",
                    "source": [
                        "ENSG00000181449",
                        "ENSG00000109132",
                        "ENSG00000113580",
                        "ENSG00000148516",
                        "ENSG00000164093",
                        "ENSG00000139352"
                    ],
                    "target": [],
                    "expression_sum": {
                        "group1": 2.0
                    },
                    "ens_id": "ENSG00000244879"
                },
                "ENSG00000069956": {
                    "id": "ENSG00000069956",
                    "type": "Gene",
                    "symbol": "MAPK6",
                    "source": [
                        "ENSG00000109132",
                        "ENSG00000167081",
                        "ENSG00000113580",
                        "ENSG00000103495",
                        "ENSG00000164330"
                    ],
                    "target": [],
                    "expression_sum": {
                        "group1": 1.0
                    },
                    "ens_id": "ENSG00000069956",
                    "uniprot_ids": [
                        "Q16659"
                    ]
                },
                "ENSG00000137876": {
                    "id": "ENSG00000137876",
                    "type": "Gene",
                    "symbol": "RSL24D1",
                    "source": [
                        "ENSG00000181449",
                        "ENSG00000164330",
                        "ENSG00000113580",
                        "ENSG00000109132"
                    ],
                    "target": [],
                    "expression_sum": {
                        "group1": 3.0
                    },
                    "ens_id": "ENSG00000137876",
                    "uniprot_ids": [
                        "Q9UHA3",
                        "A0A7I2V2C6",
                        "A0A7I2V359",
                        "H3BPF2",
                        "A0A7I2V3F2",
                        "H3BMQ2"
                    ]
                },
                "ENSG00000067225": {
                    "id": "ENSG00000067225",
                    "type": "Gene",
                    "symbol": "PKM",
                    "source": [
                        "ENSG00000181449",
                        "ENSG00000163435",
                        "ENSG00000157557",
                        "ENSG00000109132",
                        "ENSG00000016082",
                        "ENSG00000113580",
                        "ENSG00000167081",
                        "ENSG00000164330",
                        "ENSG00000150347",
                        "ENSG00000114861",
                        "ENSG00000221869",
                        "ENSG00000139352"
                    ],
                    "target": [],
                    "expression_sum": {
                        "group1": 7.0
                    },
                    "ens_id": "ENSG00000067225",
                    "uniprot_ids": [
                        "P14618",
                        "B4DNK4",
                        "A0A804F6T5",
                        "H3BQZ3",
                        "H3BT25",
                        "H3BUW1",
                        "H3BR70",
                        "H3BU13",
                        "H3BN34",
                        "H3BTN5",
                        "H3BTJ2",
                        "A0A804F729",
                        "H3BQ34"
                    ]
                },
                "ENSG00000185787": {
                    "id": "ENSG00000185787",
                    "type": "Gene",
                    "symbol": "MORF4L1",
                    "source": [
                        "ENSG00000181449",
                        "ENSG00000109132",
                        "ENSG00000167081",
                        "ENSG00000113580",
                        "ENSG00000164330",
                        "ENSG00000221869"
                    ],
                    "target": [],
                    "expression_sum": {
                        "group1": 8.0
                    },
                    "ens_id": "ENSG00000185787",
                    "uniprot_ids": [
                        "Q9UBU8",
                        "B3KTM8",
                        "H0YNE0",
                        "H0YNI8",
                        "H0YMT8",
                        "H0YLV1",
                        "H0YM21",
                        "H0YLJ3",
                        "H0YMJ0",
                        "H0YNX3"
                    ]
                },
                "ENSG00000184207": {
                    "id": "ENSG00000184207",
                    "type": "Gene",
                    "symbol": "PGP",
                    "source": [
                        "ENSG00000164330",
                        "ENSG00000109132"
                    ],
                    "target": [],
                    "expression_sum": {
                        "group1": 1.0
                    },
                    "ens_id": "ENSG00000184207",
                    "uniprot_ids": [
                        "A6NDG6",
                        "H3BV17"
                    ]
                },
                "ENSG00000103363": {
                    "id": "ENSG00000103363",
                    "type": "Gene",
                    "symbol": "ELOB",
                    "source": [
                        "ENSG00000164330",
                        "ENSG00000119547",
                        "ENSG00000109132"
                    ],
                    "target": [],
                    "expression_sum": {
                        "group1": 9.0
                    },
                    "ens_id": "ENSG00000103363",
                    "uniprot_ids": [
                        "Q15370",
                        "B8ZZU8",
                        "I3L0M9",
                        "A0A0B4J296"
                    ]
                },
                "ENSG00000103415": {
                    "id": "ENSG00000103415",
                    "type": "Gene",
                    "symbol": "HMOX2",
                    "source": [
                        "ENSG00000109132",
                        "ENSG00000167081",
                        "ENSG00000113580",
                        "ENSG00000103495",
                        "ENSG00000164330"
                    ],
                    "target": [],
                    "expression_sum": {
                        "group1": 1.0
                    },
                    "ens_id": "ENSG00000103415",
                    "uniprot_ids": [
                        "P30519",
                        "I3L1F5",
                        "A0A087WT44",
                        "I3L159",
                        "I3L1Y2",
                        "I3L463",
                        "I3L4P8",
                        "A0A1B0GXH0",
                        "I3L276"
                    ]
                },
                "ENSG00000103429": {
                    "id": "ENSG00000103429",
                    "type": "Gene",
                    "symbol": "BFAR",
                    "source": [
                        "ENSG00000167081",
                        "ENSG00000164330",
                        "ENSG00000109132"
                    ],
                    "target": [],
                    "expression_sum": {
                        "group1": 0.0
                    },
                    "ens_id": "ENSG00000103429",
                    "uniprot_ids": [
                        "Q9NZS9",
                        "H3BPQ8",
                        "H3BMY8",
                        "A0A087WXR3",
                        "H3BUB3",
                        "H3BSU2",
                        "H3BTG6",
                        "H3BMP2",
                        "H3BRQ5"
                    ]
                },
                "ENSG00000140740": {
                    "id": "ENSG00000140740",
                    "type": "Gene",
                    "symbol": "UQCRC2",
                    "source": [
                        "ENSG00000181449",
                        "ENSG00000163435",
                        "ENSG00000109132",
                        "ENSG00000167081",
                        "ENSG00000113580",
                        "ENSG00000164330"
                    ],
                    "target": [],
                    "expression_sum": {
                        "group1": 2.0
                    },
                    "ens_id": "ENSG00000140740",
                    "uniprot_ids": [
                        "P22695",
                        "H3BUI9",
                        "A0A087WVZ4",
                        "H3BRG4",
                        "H3BSJ9",
                        "H3BP04",
                        "H3BUE4"
                    ]
                },
                "ENSG00000205629": {
                    "id": "ENSG00000205629",
                    "type": "Gene",
                    "symbol": "LCMT1",
                    "source": [
                        "ENSG00000167081",
                        "ENSG00000164330",
                        "ENSG00000109132"
                    ],
                    "target": [],
                    "expression_sum": {
                        "group1": 1.0
                    },
                    "ens_id": "ENSG00000205629",
                    "uniprot_ids": [
                        "Q9UIC8",
                        "H7BYF0",
                        "I3L2Q8",
                        "I3L2E3",
                        "I3L4A2",
                        "I3L537",
                        "H3BUP7"
                    ]
                },
                "ENSG00000179958": {
                    "id": "ENSG00000179958",
                    "type": "Gene",
                    "symbol": "DCTPP1",
                    "source": [
                        "ENSG00000164330",
                        "ENSG00000109132"
                    ],
                    "target": [],
                    "expression_sum": {
                        "group1": 1.0
                    },
                    "ens_id": "ENSG00000179958",
                    "uniprot_ids": [
                        "Q9H773",
                        "H3BPN2",
                        "H3BSA6"
                    ]
                },
                "ENSG00000069345": {
                    "id": "ENSG00000069345",
                    "type": "Gene",
                    "symbol": "DNAJA2",
                    "source": [
                        "ENSG00000181449",
                        "ENSG00000164330",
                        "ENSG00000113580",
                        "ENSG00000109132"
                    ],
                    "target": [],
                    "expression_sum": {
                        "group1": 1.0
                    },
                    "ens_id": "ENSG00000069345",
                    "uniprot_ids": [
                        "O60884",
                        "I3L320",
                        "A0A087WT48"
                    ]
                },
                "ENSG00000159593": {
                    "id": "ENSG00000159593",
                    "type": "Gene",
                    "symbol": "NAE1",
                    "source": [
                        "ENSG00000016082",
                        "ENSG00000164330",
                        "ENSG00000109132"
                    ],
                    "target": [],
                    "expression_sum": {
                        "group1": 1.0
                    },
                    "ens_id": "ENSG00000159593",
                    "uniprot_ids": [
                        "Q13564",
                        "J3QLH4",
                        "H3BS69",
                        "H3BMN8",
                        "H3BQW6",
                        "J3KTE3",
                        "H3BSS8",
                        "H3BMR3",
                        "J3QRA5",
                        "J3KRK3",
                        "H3BQ16"
                    ]
                },
                "ENSG00000153774": {
                    "id": "ENSG00000153774",
                    "type": "Gene",
                    "symbol": "CFDP1",
                    "source": [
                        "ENSG00000181449",
                        "ENSG00000109132",
                        "ENSG00000016082",
                        "ENSG00000113580",
                        "ENSG00000167081",
                        "ENSG00000164330"
                    ],
                    "target": [],
                    "expression_sum": {
                        "group1": 3.0
                    },
                    "ens_id": "ENSG00000153774",
                    "uniprot_ids": [
                        "Q9UEE9",
                        "H3BQ17",
                        "A0A087WXQ2",
                        "J3KT89"
                    ]
                },
                "ENSG00000140941": {
                    "id": "ENSG00000140941",
                    "type": "Gene",
                    "symbol": "MAP1LC3B",
                    "source": [
                        "ENSG00000109132",
                        "ENSG00000016082",
                        "ENSG00000113580",
                        "ENSG00000167081",
                        "ENSG00000164330",
                        "ENSG00000150347",
                        "ENSG00000114861",
                        "ENSG00000139352",
                        "ENSG00000185650"
                    ],
                    "target": [],
                    "expression_sum": {
                        "group1": 6.0
                    },
                    "ens_id": "ENSG00000140941",
                    "uniprot_ids": [
                        "Q9GZQ8",
                        "H3BTL1",
                        "H3BM99",
                        "H3BTE7"
                    ]
                },
                "ENSG00000167522": {
                    "id": "ENSG00000167522",
                    "type": "Gene",
                    "symbol": "ANKRD11",
                    "source": [
                        "ENSG00000167081",
                        "ENSG00000164330",
                        "ENSG00000109132"
                    ],
                    "target": [],
                    "expression_sum": {
                        "group1": 1.0
                    },
                    "ens_id": "ENSG00000167522",
                    "uniprot_ids": [
                        "Q6UB99",
                        "H3BNU4",
                        "X5D778",
                        "A0A2R8YE03",
                        "H0Y2U4",
                        "A0A2R8YEI0",
                        "A0A2R8Y7Z1",
                        "A0A2R8Y5V1",
                        "A0A2R8YE94",
                        "A0A2R8Y438",
                        "A0A087WTN8",
                        "A0A2R8Y4T9",
                        "H0Y3E3",
                        "A0A2R8Y728"
                    ]
                },
                "ENSG00000108953": {
                    "id": "ENSG00000108953",
                    "type": "Gene",
                    "symbol": "YWHAE",
                    "source": [
                        "ENSG00000181449",
                        "ENSG00000109132",
                        "ENSG00000113580",
                        "ENSG00000164330",
                        "ENSG00000108001",
                        "ENSG00000114861",
                        "ENSG00000221869"
                    ],
                    "target": [],
                    "expression_sum": {
                        "group1": 14.0
                    },
                    "ens_id": "ENSG00000108953",
                    "uniprot_ids": [
                        "P62258",
                        "I3L0W5",
                        "K7EM20",
                        "I3L3T1",
                        "B4DJF2",
                        "K7EIT4"
                    ]
                },
                "ENSG00000108515": {
                    "id": "ENSG00000108515",
                    "type": "Gene",
                    "symbol": "ENO3",
                    "source": [
                        "ENSG00000130522",
                        "ENSG00000109132",
                        "ENSG00000160113"
                    ],
                    "target": [],
                    "expression_sum": {
                        "group1": 1.0
                    },
                    "ens_id": "ENSG00000108515",
                    "uniprot_ids": [
                        "P13929",
                        "E5RI09",
                        "E5RGZ4",
                        "E5RJH5",
                        "E5RG95",
                        "K7EKN2",
                        "K7EPM1",
                        "K7EP84"
                    ]
                },
                "ENSG00000091640": {
                    "id": "ENSG00000091640",
                    "type": "Gene",
                    "symbol": "SPAG7",
                    "source": [
                        "ENSG00000181449",
                        "ENSG00000109132",
                        "ENSG00000167081",
                        "ENSG00000113580",
                        "ENSG00000164330"
                    ],
                    "target": [],
                    "expression_sum": {
                        "group1": 1.0
                    },
                    "ens_id": "ENSG00000091640",
                    "uniprot_ids": [
                        "O75391",
                        "I3L0X5",
                        "I3L0Q5",
                        "I3L4C3"
                    ]
                },
                "ENSG00000011295": {
                    "id": "ENSG00000011295",
                    "type": "Gene",
                    "symbol": "TTC19",
                    "source": [
                        "ENSG00000167081",
                        "ENSG00000113580",
                        "ENSG00000164330",
                        "ENSG00000109132"
                    ],
                    "target": [],
                    "expression_sum": {
                        "group1": 1.0
                    },
                    "ens_id": "ENSG00000011295",
                    "uniprot_ids": [
                        "Q6DKK2",
                        "K7EJA1",
                        "K7EKH7",
                        "K7ERR1",
                        "K7EKS0",
                        "K7ELX2"
                    ]
                },
                "ENSG00000170315": {
                    "id": "ENSG00000170315",
                    "type": "Gene",
                    "symbol": "UBB",
                    "source": [
                        "ENSG00000181449",
                        "ENSG00000109132",
                        "ENSG00000167081",
                        "ENSG00000113580",
                        "ENSG00000164330"
                    ],
                    "target": [],
                    "expression_sum": {
                        "group1": 10.0
                    },
                    "ens_id": "ENSG00000170315",
                    "uniprot_ids": [
                        "P0CG47",
                        "B4DV12",
                        "J3QSA3",
                        "J3QS39",
                        "J3QKN0"
                    ]
                },
                "ENSG00000006125": {
                    "id": "ENSG00000006125",
                    "type": "Gene",
                    "symbol": "AP2B1",
                    "source": [
                        "ENSG00000181449",
                        "ENSG00000109132",
                        "ENSG00000167081",
                        "ENSG00000164330",
                        "ENSG00000067955"
                    ],
                    "target": [],
                    "expression_sum": {
                        "group1": 1.0
                    },
                    "ens_id": "ENSG00000006125",
                    "uniprot_ids": [
                        "P63010",
                        "K7EKZ5",
                        "A0A087WZQ6",
                        "A0A087WU93",
                        "K7ERB2",
                        "A0A087WXS3",
                        "K7EMN7",
                        "K7EJ01",
                        "A0A087WYD1",
                        "A0A087X253",
                        "K7EJX1",
                        "K7EN71"
                    ]
                },
                "ENSG00000273611": {
                    "id": "ENSG00000273611",
                    "type": "Gene",
                    "symbol": "ZNHIT3",
                    "source": [
                        "ENSG00000109132",
                        "ENSG00000016082",
                        "ENSG00000113580",
                        "ENSG00000167081",
                        "ENSG00000164330"
                    ],
                    "target": [],
                    "expression_sum": {
                        "group1": 1.0
                    },
                    "ens_id": "ENSG00000273611",
                    "uniprot_ids": [
                        "Q15649",
                        "A0A087WTR0",
                        "A0A087X1G0",
                        "A0A087WY54",
                        "A0A087WY42",
                        "A0A087X045",
                        "A0A087WYI8"
                    ]
                },
                "ENSG00000167085": {
                    "id": "ENSG00000167085",
                    "type": "Gene",
                    "symbol": "PHB",
                    "source": [
                        "ENSG00000108001",
                        "ENSG00000181449",
                        "ENSG00000164330",
                        "ENSG00000109132"
                    ],
                    "target": [],
                    "expression_sum": {
                        "group1": 2.0
                    },
                    "ens_id": "ENSG00000167085",
                    "uniprot_ids": [
                        "P35232",
                        "E7ESE2",
                        "E9PCW0",
                        "C9JZ20",
                        "C9JW96"
                    ]
                },
                "ENSG00000108848": {
                    "id": "ENSG00000108848",
                    "type": "Gene",
                    "symbol": "LUC7L3",
                    "source": [
                        "ENSG00000181449",
                        "ENSG00000109132",
                        "ENSG00000016082",
                        "ENSG00000113580",
                        "ENSG00000167081",
                        "ENSG00000164330",
                        "ENSG00000139352"
                    ],
                    "target": [],
                    "expression_sum": {
                        "group1": 4.0
                    },
                    "ens_id": "ENSG00000108848",
                    "uniprot_ids": [
                        "O95232",
                        "C9JL41",
                        "J3KPP4",
                        "E7EN55",
                        "H0YAY6",
                        "U3KQT3",
                        "D6RDI2",
                        "H0YAX1",
                        "H0YBV7",
                        "H7C5U7",
                        "H0YAR4",
                        "D6RHH0",
                        "H0YA81"
                    ]
                },
                "ENSG00000166260": {
                    "id": "ENSG00000166260",
                    "type": "Gene",
                    "symbol": "COX11",
                    "source": [
                        "ENSG00000167081",
                        "ENSG00000109132"
                    ],
                    "target": [],
                    "expression_sum": {
                        "group1": 0.0
                    },
                    "ens_id": "ENSG00000166260",
                    "uniprot_ids": [
                        "Q9Y6N1",
                        "B4DI26",
                        "I3L4E7"
                    ]
                },
                "ENSG00000181610": {
                    "id": "ENSG00000181610",
                    "type": "Gene",
                    "symbol": "MRPS23",
                    "source": [
                        "ENSG00000167081",
                        "ENSG00000164330",
                        "ENSG00000109132"
                    ],
                    "target": [],
                    "expression_sum": {
                        "group1": 1.0
                    },
                    "ens_id": "ENSG00000181610",
                    "uniprot_ids": [
                        "Q9Y3D9",
                        "J3QLR8",
                        "J3QLC1"
                    ]
                },
                "ENSG00000108946": {
                    "id": "ENSG00000108946",
                    "type": "Gene",
                    "symbol": "PRKAR1A",
                    "source": [
                        "ENSG00000109132",
                        "ENSG00000016082",
                        "ENSG00000113580",
                        "ENSG00000164330",
                        "ENSG00000139352"
                    ],
                    "target": [],
                    "expression_sum": {
                        "group1": 2.0
                    },
                    "ens_id": "ENSG00000108946",
                    "uniprot_ids": [
                        "P10644",
                        "K7EJ40",
                        "K7EKR1",
                        "K7EMU2",
                        "K7EQK3",
                        "K7EID3",
                        "K7EM13",
                        "K7EIE5",
                        "K7EMZ6",
                        "K7EPR5",
                        "K7EK41",
                        "K7EPB2",
                        "X6RAV4"
                    ]
                },
                "ENSG00000161547": {
                    "id": "ENSG00000161547",
                    "type": "Gene",
                    "symbol": "SRSF2",
                    "source": [
                        "ENSG00000164330",
                        "ENSG00000109132"
                    ],
                    "target": [],
                    "expression_sum": {
                        "group1": 2.0
                    },
                    "ens_id": "ENSG00000161547",
                    "uniprot_ids": [
                        "Q01130",
                        "J3KP15",
                        "J3QL05"
                    ]
                },
                "ENSG00000167088": {
                    "id": "ENSG00000167088",
                    "type": "Gene",
                    "symbol": "SNRPD1",
                    "source": [
                        "ENSG00000167081",
                        "ENSG00000181449",
                        "ENSG00000164330",
                        "ENSG00000109132"
                    ],
                    "target": [],
                    "expression_sum": {
                        "group1": 3.0
                    },
                    "ens_id": "ENSG00000167088",
                    "uniprot_ids": [
                        "P62314",
                        "J3QLR7",
                        "J3QLI9"
                    ]
                },
                "ENSG00000101782": {
                    "id": "ENSG00000101782",
                    "type": "Gene",
                    "symbol": "RIOK3",
                    "source": [
                        "ENSG00000181449",
                        "ENSG00000109132",
                        "ENSG00000167081",
                        "ENSG00000113580",
                        "ENSG00000164330"
                    ],
                    "target": [],
                    "expression_sum": {
                        "group1": 0.0
                    },
                    "ens_id": "ENSG00000101782",
                    "uniprot_ids": [
                        "O14730",
                        "B4E1Q4",
                        "J3QQL5",
                        "J3QLP4"
                    ]
                },
                "ENSG00000134769": {
                    "id": "ENSG00000134769",
                    "type": "Gene",
                    "symbol": "DTNA",
                    "source": [
                        "ENSG00000164330",
                        "ENSG00000139352",
                        "ENSG00000109132"
                    ],
                    "target": [],
                    "expression_sum": {
                        "group1": 0.0
                    },
                    "ens_id": "ENSG00000134769",
                    "uniprot_ids": [
                        "Q9Y4J8",
                        "A0A804HKZ4",
                        "A0A7P0Z4D7",
                        "A0A7P0T8G2",
                        "K7ESB2",
                        "A0A804HHU2",
                        "A0A7P0T8J4",
                        "A0A804HII3",
                        "A0A804HLB1",
                        "A0A7P0TBG1",
                        "A0A804HHT6",
                        "M0QZ28",
                        "A0A7P0T9L1",
                        "A0A7P0TAU5",
                        "A0A7P0T818",
                        "K7ENJ7",
                        "K7EMN1",
                        "A0A7P0T8Y5",
                        "K7EJ84",
                        "A0A804HKS8",
                        "A0A7P0TAN3",
                        "A0A804HJU0",
                        "K7EIV1",
                        "M0R021",
                        "A0A804HII4",
                        "A0A7P0TBH9",
                        "K7ERZ2"
                    ]
                },
                "ENSG00000141424": {
                    "id": "ENSG00000141424",
                    "type": "Gene",
                    "symbol": "SLC39A6",
                    "source": [
                        "ENSG00000109132"
                    ],
                    "target": [],
                    "expression_sum": {
                        "group1": 1.0
                    },
                    "ens_id": "ENSG00000141424",
                    "uniprot_ids": [
                        "Q13433",
                        "K7EQ91"
                    ]
                },
                "ENSG00000152234": {
                    "id": "ENSG00000152234",
                    "type": "Gene",
                    "symbol": "ATP5F1A",
                    "source": [
                        "ENSG00000181449",
                        "ENSG00000109132",
                        "ENSG00000113580",
                        "ENSG00000164330",
                        "ENSG00000114861",
                        "ENSG00000221869",
                        "ENSG00000139352"
                    ],
                    "target": [],
                    "expression_sum": {
                        "group1": 4.0
                    },
                    "ens_id": "ENSG00000152234",
                    "uniprot_ids": [
                        "P25705",
                        "K7EKV9",
                        "K7ERX7",
                        "K7EJP1",
                        "K7EM08",
                        "K7EQH4",
                        "K7EK77",
                        "K7EQU6",
                        "A0A0A0MTS3",
                        "K7ESA0",
                        "K7ENJ4"
                    ]
                },
                "ENSG00000171867": {
                    "id": "ENSG00000171867",
                    "type": "Gene",
                    "symbol": "PRNP",
                    "source": [
                        "ENSG00000181449",
                        "ENSG00000164330",
                        "ENSG00000109132"
                    ],
                    "target": [],
                    "expression_sum": {
                        "group1": 1.0
                    },
                    "ens_id": "ENSG00000171867",
                    "uniprot_ids": [
                        "P04156",
                        "A2A2V1",
                        "X6RKS3"
                    ]
                },
                "ENSG00000125827": {
                    "id": "ENSG00000125827",
                    "type": "Gene",
                    "symbol": "TMX4",
                    "source": [
                        "ENSG00000016082",
                        "ENSG00000109132"
                    ],
                    "target": [],
                    "expression_sum": {
                        "group1": 0.0
                    },
                    "ens_id": "ENSG00000125827",
                    "uniprot_ids": [
                        "Q9H1E5",
                        "E9PIN7",
                        "E9PIU6"
                    ]
                },
                "ENSG00000182621": {
                    "id": "ENSG00000182621",
                    "type": "Gene",
                    "symbol": "PLCB1",
                    "source": [
                        "ENSG00000016082",
                        "ENSG00000164330",
                        "ENSG00000109132"
                    ],
                    "target": [],
                    "expression_sum": {
                        "group1": 0.0
                    },
                    "ens_id": "ENSG00000182621",
                    "uniprot_ids": [
                        "Q9NQ66",
                        "A0A0D9SFJ4",
                        "B1AK73",
                        "A0A0D9SGI7",
                        "A0A087WT80",
                        "A0A1B0GW62",
                        "A0A087WW73",
                        "A0A1B0GTC7",
                        "H0YCJ2",
                        "A0A0D9SF51",
                        "Q8IV92",
                        "Q8IV91",
                        "A0A0D9SFA6",
                        "A0A1B0GW45",
                        "A0A1B0GVT0",
                        "A0A1B0GVC1",
                        "A0A0D9SFE7",
                        "A0A1B0GWB6",
                        "A0A0D9SG17"
                    ]
                },
                "ENSG00000125977": {
                    "id": "ENSG00000125977",
                    "type": "Gene",
                    "symbol": "EIF2S2",
                    "source": [
                        "ENSG00000181449",
                        "ENSG00000163435",
                        "ENSG00000109132",
                        "ENSG00000164330",
                        "ENSG00000114861"
                    ],
                    "target": [],
                    "expression_sum": {
                        "group1": 1.0
                    },
                    "ens_id": "ENSG00000125977",
                    "uniprot_ids": [
                        "P20042"
                    ]
                },
                "ENSG00000171222": {
                    "id": "ENSG00000171222",
                    "type": "Gene",
                    "symbol": "SCAND1",
                    "source": [
                        "ENSG00000181449",
                        "ENSG00000163435",
                        "ENSG00000109132",
                        "ENSG00000113580",
                        "ENSG00000164330"
                    ],
                    "target": [],
                    "expression_sum": {
                        "group1": 3.0
                    },
                    "ens_id": "ENSG00000171222",
                    "uniprot_ids": [
                        "P57086"
                    ]
                },
                "ENSG00000101132": {
                    "id": "ENSG00000101132",
                    "type": "Gene",
                    "symbol": "PFDN4",
                    "source": [
                        "ENSG00000109132",
                        "ENSG00000016082",
                        "ENSG00000113580",
                        "ENSG00000103495",
                        "ENSG00000198911",
                        "ENSG00000067955",
                        "ENSG00000196591",
                        "ENSG00000119547"
                    ],
                    "target": [],
                    "expression_sum": {
                        "group1": 2.0
                    },
                    "ens_id": "ENSG00000101132",
                    "uniprot_ids": [
                        "Q9NQP4",
                        "E9PQY2"
                    ]
                },
                "ENSG00000101182": {
                    "id": "ENSG00000101182",
                    "type": "Gene",
                    "symbol": "PSMA7",
                    "source": [
                        "ENSG00000163435",
                        "ENSG00000109132",
                        "ENSG00000113580",
                        "ENSG00000108001",
                        "ENSG00000221869"
                    ],
                    "target": [],
                    "expression_sum": {
                        "group1": 9.0
                    },
                    "ens_id": "ENSG00000101182",
                    "uniprot_ids": [
                        "O14818",
                        "H0Y586"
                    ]
                },
                "ENSG00000130706": {
                    "id": "ENSG00000130706",
                    "type": "Gene",
                    "symbol": "ADRM1",
                    "source": [
                        "ENSG00000164330",
                        "ENSG00000109132"
                    ],
                    "target": [],
                    "expression_sum": {
                        "group1": 1.0
                    },
                    "ens_id": "ENSG00000130706",
                    "uniprot_ids": [
                        "Q16186",
                        "A0A087WUX6",
                        "A0A087WX59"
                    ]
                },
                "ENSG00000171703": {
                    "id": "ENSG00000171703",
                    "type": "Gene",
                    "symbol": "TCEA2",
                    "source": [
                        "ENSG00000167081",
                        "ENSG00000181449",
                        "ENSG00000164330",
                        "ENSG00000109132"
                    ],
                    "target": [],
                    "expression_sum": {
                        "group1": 2.0
                    },
                    "ens_id": "ENSG00000171703",
                    "uniprot_ids": [
                        "Q15560",
                        "Q5JRI7",
                        "Q86VL0",
                        "Q5JRI8",
                        "A0A0A0MT58"
                    ]
                },
                "ENSG00000167658": {
                    "id": "ENSG00000167658",
                    "type": "Gene",
                    "symbol": "EEF2",
                    "source": [
                        "ENSG00000181449",
                        "ENSG00000163435",
                        "ENSG00000109132",
                        "ENSG00000167081",
                        "ENSG00000113580",
                        "ENSG00000164330",
                        "ENSG00000114861",
                        "ENSG00000221869",
                        "ENSG00000067955",
                        "ENSG00000137203"
                    ],
                    "target": [],
                    "expression_sum": {
                        "group1": 11.0
                    },
                    "ens_id": "ENSG00000167658",
                    "uniprot_ids": [
                        "P13639",
                        "M0R0I6"
                    ]
                },
                "ENSG00000179271": {
                    "id": "ENSG00000179271",
                    "type": "Gene",
                    "symbol": "GADD45GIP1",
                    "source": [
                        "ENSG00000167081",
                        "ENSG00000181449",
                        "ENSG00000164330",
                        "ENSG00000109132"
                    ],
                    "target": [],
                    "expression_sum": {
                        "group1": 3.0
                    },
                    "ens_id": "ENSG00000179271",
                    "uniprot_ids": [
                        "Q8TAE8"
                    ]
                },
                "ENSG00000172687": {
                    "id": "ENSG00000172687",
                    "type": "Gene",
                    "symbol": "ZNF738",
                    "source": [
                        "ENSG00000167081",
                        "ENSG00000103495",
                        "ENSG00000109132"
                    ],
                    "target": [],
                    "expression_sum": {
                        "group1": 1.0
                    },
                    "ens_id": "ENSG00000172687",
                    "uniprot_ids": [
                        "Q8NE65",
                        "M0R024",
                        "M0R3I0",
                        "A0A804HJ59",
                        "E9PE46",
                        "M0R0N2"
                    ]
                },
                "ENSG00000169021": {
                    "id": "ENSG00000169021",
                    "type": "Gene",
                    "symbol": "UQCRFS1",
                    "source": [
                        "ENSG00000164330",
                        "ENSG00000109132"
                    ],
                    "target": [],
                    "expression_sum": {
                        "group1": 3.0
                    },
                    "ens_id": "ENSG00000169021",
                    "uniprot_ids": [
                        "P47985"
                    ]
                },
                "ENSG00000099341": {
                    "id": "ENSG00000099341",
                    "type": "Gene",
                    "symbol": "PSMD8",
                    "source": [
                        "ENSG00000181449",
                        "ENSG00000109132",
                        "ENSG00000167081",
                        "ENSG00000113580",
                        "ENSG00000164330",
                        "ENSG00000114861"
                    ],
                    "target": [],
                    "expression_sum": {
                        "group1": 5.0
                    },
                    "ens_id": "ENSG00000099341",
                    "uniprot_ids": [
                        "P48556",
                        "K7EJR3",
                        "R4GMR5",
                        "K7ERW6",
                        "K7EJC1",
                        "K7EK21",
                        "K7ENY6"
                    ]
                },
                "ENSG00000042753": {
                    "id": "ENSG00000042753",
                    "type": "Gene",
                    "symbol": "AP2S1",
                    "source": [
                        "ENSG00000181449",
                        "ENSG00000109132",
                        "ENSG00000167081",
                        "ENSG00000164330",
                        "ENSG00000108001"
                    ],
                    "target": [],
                    "expression_sum": {
                        "group1": 3.0
                    },
                    "ens_id": "ENSG00000042753",
                    "uniprot_ids": [
                        "P53680",
                        "M0R0N4",
                        "X6R390",
                        "M0QZ21",
                        "M0QYZ2",
                        "M0R1S0"
                    ]
                },
                "ENSG00000130748": {
                    "id": "ENSG00000130748",
                    "type": "Gene",
                    "symbol": "TMEM160",
                    "source": [
                        "ENSG00000167081",
                        "ENSG00000181449",
                        "ENSG00000164330",
                        "ENSG00000109132"
                    ],
                    "target": [],
                    "expression_sum": {
                        "group1": 3.0
                    },
                    "ens_id": "ENSG00000130748",
                    "uniprot_ids": [
                        "Q9NX00"
                    ]
                },
                "ENSG00000142541": {
                    "id": "ENSG00000142541",
                    "type": "Gene",
                    "symbol": "RPL13A",
                    "source": [
                        "ENSG00000167081",
                        "ENSG00000181449",
                        "ENSG00000164330",
                        "ENSG00000109132"
                    ],
                    "target": [],
                    "expression_sum": {
                        "group1": 14.0
                    },
                    "ens_id": "ENSG00000142541",
                    "uniprot_ids": [
                        "P40429",
                        "Q8J015",
                        "A0A7I2V376",
                        "A0A096LPE0",
                        "M0QYS1",
                        "A0A7I2V2L9",
                        "A0A7I2V5L3",
                        "M0QZU1"
                    ]
                },
                "ENSG00000142546": {
                    "id": "ENSG00000142546",
                    "type": "Gene",
                    "symbol": "NOSIP",
                    "source": [
                        "ENSG00000016082",
                        "ENSG00000164330",
                        "ENSG00000109132"
                    ],
                    "target": [],
                    "expression_sum": {
                        "group1": 1.0
                    },
                    "ens_id": "ENSG00000142546",
                    "uniprot_ids": [
                        "Q9Y314",
                        "M0R1T7",
                        "A0A075B6F9",
                        "M0R3B2",
                        "A0A075B797",
                        "M0R1K2",
                        "M0QX85"
                    ]
                },
                "ENSG00000100220": {
                    "id": "ENSG00000100220",
                    "type": "Gene",
                    "symbol": "RTCB",
                    "source": [
                        "ENSG00000109132"
                    ],
                    "target": [],
                    "expression_sum": {
                        "group1": 1.0
                    },
                    "ens_id": "ENSG00000100220",
                    "uniprot_ids": [
                        "Q9Y3I0"
                    ]
                },
                "ENSG00000187051": {
                    "id": "ENSG00000187051",
                    "type": "Gene",
                    "symbol": "RPS19BP1",
                    "source": [
                        "ENSG00000167081",
                        "ENSG00000164330",
                        "ENSG00000109132"
                    ],
                    "target": [],
                    "expression_sum": {
                        "group1": 1.0
                    },
                    "ens_id": "ENSG00000187051",
                    "uniprot_ids": [
                        "Q86WX3",
                        "F8WFE7"
                    ]
                },
                "ENSG00000100354": {
                    "id": "ENSG00000100354",
                    "type": "Gene",
                    "symbol": "TNRC6B",
                    "source": [
                        "ENSG00000181449",
                        "ENSG00000109132",
                        "ENSG00000113580",
                        "ENSG00000164330",
                        "ENSG00000139352"
                    ],
                    "target": [],
                    "expression_sum": {
                        "group1": 1.0
                    },
                    "ens_id": "ENSG00000100354",
                    "uniprot_ids": [
                        "Q9UPQ9",
                        "H0Y720",
                        "B0QYM5"
                    ]
                },
                "ENSG00000130638": {
                    "id": "ENSG00000130638",
                    "type": "Gene",
                    "symbol": "ATXN10",
                    "source": [
                        "ENSG00000181449",
                        "ENSG00000109132",
                        "ENSG00000114315",
                        "ENSG00000167081",
                        "ENSG00000113580",
                        "ENSG00000103495",
                        "ENSG00000221869"
                    ],
                    "target": [],
                    "expression_sum": {
                        "group1": 3.0
                    },
                    "ens_id": "ENSG00000130638",
                    "uniprot_ids": [
                        "Q9UBB4",
                        "B1AHE3",
                        "B1AHE4",
                        "A0A1W2PQD2"
                    ]
                },
                "ENSG00000154723": {
                    "id": "ENSG00000154723",
                    "type": "Gene",
                    "symbol": "ATP5PF",
                    "source": [
                        "ENSG00000181449",
                        "ENSG00000163435",
                        "ENSG00000109132",
                        "ENSG00000167081",
                        "ENSG00000113580",
                        "ENSG00000148516",
                        "ENSG00000114861",
                        "ENSG00000221869",
                        "ENSG00000184486"
                    ],
                    "target": [],
                    "expression_sum": {
                        "group1": 9.0
                    },
                    "ens_id": "ENSG00000154723",
                    "uniprot_ids": [
                        "P18859",
                        "A8MUH2"
                    ]
                },
                "ENSG00000142192": {
                    "id": "ENSG00000142192",
                    "type": "Gene",
                    "symbol": "APP",
                    "source": [
                        "ENSG00000181449",
                        "ENSG00000164330",
                        "ENSG00000221869",
                        "ENSG00000109132"
                    ],
                    "target": [],
                    "expression_sum": {
                        "group1": 5.0
                    },
                    "ens_id": "ENSG00000142192",
                    "uniprot_ids": [
                        "P05067",
                        "H7C2L2",
                        "E9PG40",
                        "A0A0A0MRG2",
                        "H7C0V9"
                    ]
                },
                "ENSG00000182093": {
                    "id": "ENSG00000182093",
                    "type": "Gene",
                    "symbol": "WRB",
                    "source": [
                        "ENSG00000181449",
                        "ENSG00000109132",
                        "ENSG00000103495",
                        "ENSG00000164330",
                        "ENSG00000128272"
                    ],
                    "target": [],
                    "expression_sum": {
                        "group1": 3.0
                    },
                    "ens_id": "ENSG00000182093",
                    "uniprot_ids": [
                        "O00258",
                        "B4DLW3",
                        "B7Z1T1",
                        "C9JLV3",
                        "A0A096LNT6",
                        "A0A3B3IUG4",
                        "A0A096LNK8",
                        "A0A3B3IT79",
                        "A0A3B3ISA8",
                        "H7C384",
                        "A0A3B3ISE5",
                        "H7BYE5"
                    ]
                },
                "ENSG00000153147": {
                    "id": "ENSG00000153147",
                    "type": "TF",
                    "symbol": "SMARCA5",
                    "source": [],
                    "target": [
                        "ENSG00000016082",
                        "ENSG00000167654",
                        "ENSG00000107105",
                        "ENSG00000198125",
                        "ENSG00000181885",
                        "ENSG00000104870"
                    ],
                    "expression_sum": {
                        "group1": 1.0
                    },
                    "ens_id": "ENSG00000153147",
                    "uniprot_ids": [
                        "O60264"
                    ]
                },
                "ENSG00000167654": {
                    "id": "ENSG00000167654",
                    "type": "Gene",
                    "symbol": "ATCAY",
                    "source": [
                        "ENSG00000100811",
                        "ENSG00000106261",
                        "ENSG00000153147",
                        "ENSG00000108055",
                        "ENSG00000164754",
                        "ENSG00000196591"
                    ],
                    "target": [],
                    "expression_sum": {
                        "group1": 1.0
                    },
                    "ens_id": "ENSG00000167654",
                    "uniprot_ids": [
                        "Q86WG3",
                        "M0R197",
                        "M0R225"
                    ]
                },
                "ENSG00000170365": {
                    "id": "ENSG00000170365",
                    "type": "TF",
                    "symbol": "SMAD1",
                    "source": [
                        "ENSG00000016082",
                        "ENSG00000164330"
                    ],
                    "target": [
                        "ENSG00000131016",
                        "ENSG00000143702",
                        "ENSG00000176788",
                        "ENSG00000144339",
                        "ENSG00000016082",
                        "ENSG00000135406",
                        "ENSG00000221866",
                        "ENSG00000182481",
                        "ENSG00000112773",
                        "ENSG00000139970",
                        "ENSG00000087258",
                        "ENSG00000213760",
                        "ENSG00000144642"
                    ],
                    "expression_sum": {
                        "group1": 0.0
                    },
                    "ens_id": "ENSG00000170365",
                    "uniprot_ids": [
                        "Q15797",
                        "D6RDN7",
                        "D6RAY1",
                        "D6RD62",
                        "D6REQ3",
                        "A0A1D5RMR4",
                        "D6RBH9"
                    ]
                },
                "ENSG00000144339": {
                    "id": "ENSG00000144339",
                    "type": "Gene",
                    "symbol": "TMEFF2",
                    "source": [
                        "ENSG00000170365",
                        "ENSG00000016082",
                        "ENSG00000004487",
                        "ENSG00000103495",
                        "ENSG00000198911",
                        "ENSG00000196591",
                        "ENSG00000160113"
                    ],
                    "target": [],
                    "expression_sum": {
                        "group1": 0.0
                    },
                    "ens_id": "ENSG00000144339",
                    "uniprot_ids": [
                        "Q9UIK5"
                    ]
                },
                "ENSG00000054118": {
                    "id": "ENSG00000054118",
                    "type": "Gene",
                    "symbol": "THRAP3",
                    "source": [
                        "ENSG00000016082",
                        "ENSG00000181449",
                        "ENSG00000164330"
                    ],
                    "target": [],
                    "expression_sum": {
                        "group1": 1.0
                    },
                    "ens_id": "ENSG00000054118",
                    "uniprot_ids": [
                        "Q9Y2W1",
                        "A0A3B3ITZ9"
                    ]
                },
                "ENSG00000174574": {
                    "id": "ENSG00000174574",
                    "type": "Gene",
                    "symbol": "AKIRIN1",
                    "source": [
                        "ENSG00000016082",
                        "ENSG00000167081",
                        "ENSG00000164330"
                    ],
                    "target": [],
                    "expression_sum": {
                        "group1": 2.0
                    },
                    "ens_id": "ENSG00000174574",
                    "uniprot_ids": [
                        "Q9H9L7",
                        "B4DQP0",
                        "H0YEQ5"
                    ]
                },
                "ENSG00000173660": {
                    "id": "ENSG00000173660",
                    "type": "Gene",
                    "symbol": "UQCRH",
                    "source": [
                        "ENSG00000181449",
                        "ENSG00000016082",
                        "ENSG00000113580",
                        "ENSG00000164330",
                        "ENSG00000114861",
                        "ENSG00000221869",
                        "ENSG00000139352",
                        "ENSG00000148826"
                    ],
                    "target": [],
                    "expression_sum": {
                        "group1": 10.0
                    },
                    "ens_id": "ENSG00000173660",
                    "uniprot_ids": [
                        "P07919",
                        "A0A087X2B9",
                        "A0A087WTF2"
                    ]
                },
                "ENSG00000117859": {
                    "id": "ENSG00000117859",
                    "type": "Gene",
                    "symbol": "OSBPL9",
                    "source": [
                        "ENSG00000016082"
                    ],
                    "target": [],
                    "expression_sum": {
                        "group1": 0.0
                    },
                    "ens_id": "ENSG00000117859",
                    "uniprot_ids": [
                        "Q96SU4",
                        "E9PK98",
                        "A0A096LPC8",
                        "E9PNR1",
                        "E9PLH0",
                        "E9PJ80",
                        "E9PKX6",
                        "H0YCW0",
                        "G8JLK0",
                        "H0YDB5",
                        "H0YE93",
                        "H0YE19"
                    ]
                },
                "ENSG00000157216": {
                    "id": "ENSG00000157216",
                    "type": "Gene",
                    "symbol": "SSBP3",
                    "source": [
                        "ENSG00000016082",
                        "ENSG00000119547",
                        "ENSG00000164330"
                    ],
                    "target": [],
                    "expression_sum": {
                        "group1": 1.0
                    },
                    "ens_id": "ENSG00000157216",
                    "uniprot_ids": [
                        "Q9BWW4",
                        "Q9NW25",
                        "A0A087WVT6",
                        "Q5T863",
                        "E9PK49"
                    ]
                },
                "ENSG00000162604": {
                    "id": "ENSG00000162604",
                    "type": "Gene",
                    "symbol": "TM2D1",
                    "source": [
                        "ENSG00000016082",
                        "ENSG00000181449"
                    ],
                    "target": [],
                    "expression_sum": {
                        "group1": 1.0
                    },
                    "ens_id": "ENSG00000162604",
                    "uniprot_ids": [
                        "Q9BX74",
                        "J3KPA2",
                        "U3KPW4",
                        "U3KQS3",
                        "U3KQ44",
                        "U3KPS6",
                        "U3KQF9"
                    ]
                },
                "ENSG00000162434": {
                    "id": "ENSG00000162434",
                    "type": "Gene",
                    "symbol": "JAK1",
                    "source": [
                        "ENSG00000016082",
                        "ENSG00000113580",
                        "ENSG00000163435",
                        "ENSG00000164330"
                    ],
                    "target": [],
                    "expression_sum": {
                        "group1": 0.0
                    },
                    "ens_id": "ENSG00000162434",
                    "uniprot_ids": [
                        "P23458",
                        "A0A5F9ZH73",
                        "A0A5F9ZI39",
                        "A0A5F9ZHI1",
                        "A0A5F9ZHK2",
                        "A0A5F9ZHN8",
                        "A0A5F9ZHW0",
                        "A0A5F9ZH07",
                        "A0A5F9ZI01",
                        "A0A5F9ZH32"
                    ]
                },
                "ENSG00000142875": {
                    "id": "ENSG00000142875",
                    "type": "Gene",
                    "symbol": "PRKACB",
                    "source": [
                        "ENSG00000016082"
                    ],
                    "target": [],
                    "expression_sum": {
                        "group1": 0.0
                    },
                    "ens_id": "ENSG00000142875",
                    "uniprot_ids": [
                        "P22694",
                        "B1APG0",
                        "B1APG1",
                        "A0A087WVC4",
                        "B1APG2",
                        "B1APF8",
                        "A0A0A0MS54",
                        "B1APF9",
                        "B1APG3",
                        "B1APF7"
                    ]
                },
                "ENSG00000097033": {
                    "id": "ENSG00000097033",
                    "type": "Gene",
                    "symbol": "SH3GLB1",
                    "source": [
                        "ENSG00000163435",
                        "ENSG00000016082",
                        "ENSG00000113580",
                        "ENSG00000148516",
                        "ENSG00000164330",
                        "ENSG00000139352"
                    ],
                    "target": [],
                    "expression_sum": {
                        "group1": 1.0
                    },
                    "ens_id": "ENSG00000097033",
                    "uniprot_ids": [
                        "Q9Y371",
                        "A0A087WW40"
                    ]
                },
                "ENSG00000118733": {
                    "id": "ENSG00000118733",
                    "type": "Gene",
                    "symbol": "OLFM3",
                    "source": [
                        "ENSG00000016082"
                    ],
                    "target": [],
                    "expression_sum": {
                        "group1": 0.0
                    },
                    "ens_id": "ENSG00000118733",
                    "uniprot_ids": [
                        "Q96PB7"
                    ]
                },
                "ENSG00000009307": {
                    "id": "ENSG00000009307",
                    "type": "Gene",
                    "symbol": "CSDE1",
                    "source": [
                        "ENSG00000181449",
                        "ENSG00000163435",
                        "ENSG00000016082",
                        "ENSG00000113580",
                        "ENSG00000167081",
                        "ENSG00000148516",
                        "ENSG00000164330",
                        "ENSG00000114861",
                        "ENSG00000221869",
                        "ENSG00000139352"
                    ],
                    "target": [],
                    "expression_sum": {
                        "group1": 4.0
                    },
                    "ens_id": "ENSG00000009307",
                    "uniprot_ids": [
                        "O75534",
                        "E9PLD4",
                        "E9PJK7",
                        "E9PLT0",
                        "A0A1Y8EMC9",
                        "E9PNG3",
                        "E9PKN4"
                    ]
                },
                "ENSG00000182827": {
                    "id": "ENSG00000182827",
                    "type": "Gene",
                    "symbol": "ACBD3",
                    "source": [
                        "ENSG00000016082"
                    ],
                    "target": [],
                    "expression_sum": {
                        "group1": 0.0
                    },
                    "ens_id": "ENSG00000182827",
                    "uniprot_ids": [
                        "Q9H3P7"
                    ]
                },
                "ENSG00000168275": {
                    "id": "ENSG00000168275",
                    "type": "Gene",
                    "symbol": "COA6",
                    "source": [
                        "ENSG00000181449",
                        "ENSG00000016082",
                        "ENSG00000167081",
                        "ENSG00000164330",
                        "ENSG00000067955"
                    ],
                    "target": [],
                    "expression_sum": {
                        "group1": 0.0
                    },
                    "ens_id": "ENSG00000168275",
                    "uniprot_ids": [
                        "Q5JTJ3"
                    ]
                },
                "ENSG00000173726": {
                    "id": "ENSG00000173726",
                    "type": "Gene",
                    "symbol": "TOMM20",
                    "source": [
                        "ENSG00000181449",
                        "ENSG00000016082",
                        "ENSG00000113580",
                        "ENSG00000167081",
                        "ENSG00000164330",
                        "ENSG00000114861",
                        "ENSG00000221869",
                        "ENSG00000139352"
                    ],
                    "target": [],
                    "expression_sum": {
                        "group1": 4.0
                    },
                    "ens_id": "ENSG00000173726",
                    "uniprot_ids": [
                        "Q15388"
                    ]
                },
                "ENSG00000153187": {
                    "id": "ENSG00000153187",
                    "type": "Gene",
                    "symbol": "HNRNPU",
                    "source": [
                        "ENSG00000016082",
                        "ENSG00000181449",
                        "ENSG00000164330",
                        "ENSG00000108001"
                    ],
                    "target": [],
                    "expression_sum": {
                        "group1": 2.0
                    },
                    "ens_id": "ENSG00000153187",
                    "uniprot_ids": [
                        "Q00839",
                        "A0A1W2PQD4",
                        "A0A1W2PPS1",
                        "A0A087WZF3",
                        "A0A1W2PP22",
                        "A0A1W2PP34",
                        "A0A087WVI9",
                        "A0A1W2PPH7",
                        "A0A1W2PNG3",
                        "A0A1W2PP35",
                        "A0A1W2PRI6",
                        "A0A1W2PQL0",
                        "A0A1W2PPE9",
                        "A0A1W2PRZ7",
                        "A0A1W2PQ74",
                        "Q5RI18",
                        "A0A1W2PPL4",
                        "A0A1X7SBS1"
                    ]
                },
                "ENSG00000143878": {
                    "id": "ENSG00000143878",
                    "type": "Gene",
                    "symbol": "RHOB",
                    "source": [
                        "ENSG00000016082"
                    ],
                    "target": [],
                    "expression_sum": {
                        "group1": 0.0
                    },
                    "ens_id": "ENSG00000143878",
                    "uniprot_ids": [
                        "P62745"
                    ]
                },
                "ENSG00000119729": {
                    "id": "ENSG00000119729",
                    "type": "Gene",
                    "symbol": "RHOQ",
                    "source": [
                        "ENSG00000016082",
                        "ENSG00000164330"
                    ],
                    "target": [],
                    "expression_sum": {
                        "group1": 0.0
                    },
                    "ens_id": "ENSG00000119729",
                    "uniprot_ids": [
                        "P17081",
                        "F8WET9",
                        "H0YB93",
                        "E5RFZ3",
                        "H0YB40"
                    ]
                },
                "ENSG00000275052": {
                    "id": "ENSG00000275052",
                    "type": "Gene",
                    "symbol": "PPP4R3B",
                    "source": [
                        "ENSG00000016082",
                        "ENSG00000113580",
                        "ENSG00000167081",
                        "ENSG00000164330"
                    ],
                    "target": [],
                    "expression_sum": {
                        "group1": 0.0
                    },
                    "ens_id": "ENSG00000275052",
                    "uniprot_ids": [
                        "Q5MIZ7"
                    ]
                },
                "ENSG00000065911": {
                    "id": "ENSG00000065911",
                    "type": "Gene",
                    "symbol": "MTHFD2",
                    "source": [
                        "ENSG00000016082",
                        "ENSG00000113580",
                        "ENSG00000167081",
                        "ENSG00000164330",
                        "ENSG00000114861",
                        "ENSG00000139352",
                        "ENSG00000067955"
                    ],
                    "target": [],
                    "expression_sum": {
                        "group1": 1.0
                    },
                    "ens_id": "ENSG00000065911",
                    "uniprot_ids": [
                        "P13995",
                        "F8WF06",
                        "A0A7I2V3T1",
                        "A0A7I2V2U6",
                        "F8WF89",
                        "A0A7I2YQD4",
                        "B9A062",
                        "B8ZZU9",
                        "A0A7I2V482",
                        "A0A7I2V2G4"
                    ]
                },
                "ENSG00000115350": {
                    "id": "ENSG00000115350",
                    "type": "Gene",
                    "symbol": "POLE4",
                    "source": [
                        "ENSG00000016082",
                        "ENSG00000181449",
                        "ENSG00000119547",
                        "ENSG00000137203"
                    ],
                    "target": [],
                    "expression_sum": {
                        "group1": 0.0
                    },
                    "ens_id": "ENSG00000115350",
                    "uniprot_ids": [
                        "Q9NR33"
                    ]
                },
                "ENSG00000163541": {
                    "id": "ENSG00000163541",
                    "type": "Gene",
                    "symbol": "SUCLG1",
                    "source": [
                        "ENSG00000181449",
                        "ENSG00000016082",
                        "ENSG00000167081",
                        "ENSG00000113580",
                        "ENSG00000164330",
                        "ENSG00000139352"
                    ],
                    "target": [],
                    "expression_sum": {
                        "group1": 2.0
                    },
                    "ens_id": "ENSG00000163541",
                    "uniprot_ids": [
                        "P53597",
                        "A0A494C0D1",
                        "H7C233"
                    ]
                },
                "ENSG00000115091": {
                    "id": "ENSG00000115091",
                    "type": "Gene",
                    "symbol": "ACTR3",
                    "source": [
                        "ENSG00000181449",
                        "ENSG00000016082",
                        "ENSG00000167081",
                        "ENSG00000108001",
                        "ENSG00000221869",
                        "ENSG00000119547"
                    ],
                    "target": [],
                    "expression_sum": {
                        "group1": 1.0
                    },
                    "ens_id": "ENSG00000115091",
                    "uniprot_ids": [
                        "P61158",
                        "B4DXW1",
                        "F8WE84",
                        "F8WEW2",
                        "F8WDR7"
                    ]
                },
                "ENSG00000136717": {
                    "id": "ENSG00000136717",
                    "type": "Gene",
                    "symbol": "BIN1",
                    "source": [
                        "ENSG00000016082",
                        "ENSG00000067955",
                        "ENSG00000103495",
                        "ENSG00000164330"
                    ],
                    "target": [],
                    "expression_sum": {
                        "group1": 1.0
                    },
                    "ens_id": "ENSG00000136717",
                    "uniprot_ids": [
                        "O00499"
                    ]
                },
                "ENSG00000154518": {
                    "id": "ENSG00000154518",
                    "type": "Gene",
                    "symbol": "ATP5MC3",
                    "source": [
                        "ENSG00000181449",
                        "ENSG00000163435",
                        "ENSG00000016082",
                        "ENSG00000113580",
                        "ENSG00000108001",
                        "ENSG00000114861",
                        "ENSG00000221869"
                    ],
                    "target": [],
                    "expression_sum": {
                        "group1": 10.0
                    },
                    "ens_id": "ENSG00000154518",
                    "uniprot_ids": [
                        "P48201"
                    ]
                },
                "ENSG00000128654": {
                    "id": "ENSG00000128654",
                    "type": "Gene",
                    "symbol": "MTX2",
                    "source": [
                        "ENSG00000181449",
                        "ENSG00000163435",
                        "ENSG00000016082",
                        "ENSG00000113580",
                        "ENSG00000103495",
                        "ENSG00000164330",
                        "ENSG00000221869",
                        "ENSG00000139352"
                    ],
                    "target": [],
                    "expression_sum": {
                        "group1": 2.0
                    },
                    "ens_id": "ENSG00000128654",
                    "uniprot_ids": [
                        "O75431",
                        "F8WE26",
                        "C9JNK6",
                        "C9JAZ1",
                        "F8WCW1"
                    ]
                },
                "ENSG00000180228": {
                    "id": "ENSG00000180228",
                    "type": "Gene",
                    "symbol": "PRKRA",
                    "source": [
                        "ENSG00000016082",
                        "ENSG00000181449",
                        "ENSG00000164330"
                    ],
                    "target": [],
                    "expression_sum": {
                        "group1": 1.0
                    },
                    "ens_id": "ENSG00000180228",
                    "uniprot_ids": [
                        "O75569",
                        "A0A7I2V3L6",
                        "G5E9Q4",
                        "B4DJC7",
                        "A0A7I2V332",
                        "A0A7I2V5H3",
                        "A0A7I2V2I8",
                        "C9JMM3",
                        "A0A7I2V2P4",
                        "A0A7I2V5C2",
                        "A0A7I2V3J2",
                        "A0A7I2YQ87",
                        "A0A7I2V593",
                        "A0A7I2V315",
                        "F8WEG8",
                        "A0A7I2YQP2"
                    ]
                },
                "ENSG00000170142": {
                    "id": "ENSG00000170142",
                    "type": "Gene",
                    "symbol": "UBE2E1",
                    "source": [
                        "ENSG00000016082",
                        "ENSG00000164330"
                    ],
                    "target": [],
                    "expression_sum": {
                        "group1": 0.0
                    },
                    "ens_id": "ENSG00000170142",
                    "uniprot_ids": [
                        "P51965",
                        "B7Z306",
                        "C9J2P0",
                        "H7C061"
                    ]
                },
                "ENSG00000188846": {
                    "id": "ENSG00000188846",
                    "type": "Gene",
                    "symbol": "RPL14",
                    "source": [
                        "ENSG00000016082",
                        "ENSG00000119547"
                    ],
                    "target": [],
                    "expression_sum": {
                        "group1": 23.0
                    },
                    "ens_id": "ENSG00000188846",
                    "uniprot_ids": [
                        "P50914",
                        "F8WDZ7",
                        "E7EPB3"
                    ]
                },
                "ENSG00000075914": {
                    "id": "ENSG00000075914",
                    "type": "Gene",
                    "symbol": "EXOSC7",
                    "source": [
                        "ENSG00000016082"
                    ],
                    "target": [],
                    "expression_sum": {
                        "group1": 0.0
                    },
                    "ens_id": "ENSG00000075914",
                    "uniprot_ids": [
                        "Q15024"
                    ]
                },
                "ENSG00000144746": {
                    "id": "ENSG00000144746",
                    "type": "Gene",
                    "symbol": "ARL6IP5",
                    "source": [
                        "ENSG00000181449",
                        "ENSG00000016082",
                        "ENSG00000167081",
                        "ENSG00000113580",
                        "ENSG00000164330"
                    ],
                    "target": [],
                    "expression_sum": {
                        "group1": 4.0
                    },
                    "ens_id": "ENSG00000144746",
                    "uniprot_ids": [
                        "O75915",
                        "C9JQU6",
                        "F8WF90",
                        "F8WF33"
                    ]
                },
                "ENSG00000080822": {
                    "id": "ENSG00000080822",
                    "type": "Gene",
                    "symbol": "CLDND1",
                    "source": [
                        "ENSG00000016082",
                        "ENSG00000167081",
                        "ENSG00000103495",
                        "ENSG00000164330"
                    ],
                    "target": [],
                    "expression_sum": {
                        "group1": 1.0
                    },
                    "ens_id": "ENSG00000080822",
                    "uniprot_ids": [
                        "Q9NY35",
                        "D6RCP3",
                        "D6RD48",
                        "D6RDY1",
                        "H0YA53",
                        "D6RDP6",
                        "D6RB31",
                        "D6RC11",
                        "D6RAZ7",
                        "D6R9K1",
                        "H0Y8T9",
                        "A0A0R4J2F2",
                        "D6RCE6",
                        "D6RCR8",
                        "D6R9S8",
                        "D6RDI6",
                        "D6RFX6",
                        "D6RA76",
                        "D6RHU6",
                        "D6RIU2"
                    ]
                },
                "ENSG00000057019": {
                    "id": "ENSG00000057019",
                    "type": "Gene",
                    "symbol": "DCBLD2",
                    "source": [
                        "ENSG00000016082",
                        "ENSG00000164330"
                    ],
                    "target": [],
                    "expression_sum": {
                        "group1": 0.0
                    },
                    "ens_id": "ENSG00000057019",
                    "uniprot_ids": [
                        "Q96PD2",
                        "C9JIW6"
                    ]
                },
                "ENSG00000114391": {
                    "id": "ENSG00000114391",
                    "type": "Gene",
                    "symbol": "RPL24",
                    "source": [
                        "ENSG00000016082",
                        "ENSG00000167081",
                        "ENSG00000164330"
                    ],
                    "target": [],
                    "expression_sum": {
                        "group1": 30.0
                    },
                    "ens_id": "ENSG00000114391",
                    "uniprot_ids": [
                        "P83731",
                        "C9JNW5",
                        "C9JXB8"
                    ]
                },
                "ENSG00000113845": {
                    "id": "ENSG00000113845",
                    "type": "Gene",
                    "symbol": "TIMMDC1",
                    "source": [
                        "ENSG00000016082",
                        "ENSG00000164330"
                    ],
                    "target": [],
                    "expression_sum": {
                        "group1": 1.0
                    },
                    "ens_id": "ENSG00000113845",
                    "uniprot_ids": [
                        "Q9NPL8",
                        "G3XA94",
                        "H7C5U1",
                        "F8WB00",
                        "F8WAU6",
                        "C9JR82",
                        "F8WC42",
                        "C9JU35"
                    ]
                },
                "ENSG00000082701": {
                    "id": "ENSG00000082701",
                    "type": "Gene",
                    "symbol": "GSK3B",
                    "source": [
                        "ENSG00000016082",
                        "ENSG00000113580",
                        "ENSG00000167081",
                        "ENSG00000164330",
                        "ENSG00000139352"
                    ],
                    "target": [],
                    "expression_sum": {
                        "group1": 1.0
                    },
                    "ens_id": "ENSG00000082701",
                    "uniprot_ids": [
                        "P49841",
                        "A0A7I2V2N4",
                        "A0A7I2V3N7",
                        "A0A7I2V432",
                        "A0A7I2V589",
                        "A0A3B3ITW1",
                        "A0A7I2V5M2",
                        "A0A7I2V5B5",
                        "A0A7I2V2K7",
                        "A0A7I2V675",
                        "A0A7I2YQ81",
                        "A0A7I2V3T3",
                        "A0A7I2V2I5",
                        "A0A7I2YQK0",
                        "A0A7I2YQK2",
                        "A0A7I2V3Z5",
                        "A0A7I2V4F3",
                        "A0A7I2V4W7",
                        "A0A7I2YQB0",
                        "A0A7I2V5G5",
                        "A0A7I2YQU1",
                        "A0A7I2V5K9",
                        "A0A7I2YQG6",
                        "A0A7I2V441",
                        "A0A7I2V4X3",
                        "A0A7I2V606",
                        "A0A7I2V3G9",
                        "A0A7I2V3D8",
                        "A0A7I2V3A4",
                        "A0A7I2V3K8",
                        "A0A7I2V3J4",
                        "A0A7I2V2V4",
                        "A0A7I2V4X2",
                        "A0A7I2V2T2",
                        "A0A7I2V626",
                        "A0A7I2V4G2",
                        "A0A7I2V2Y0",
                        "A0A7I2V5P4",
                        "A0A7I2V3S5",
                        "A0A7I2V2U4"
                    ]
                },
                "ENSG00000070087": {
                    "id": "ENSG00000070087",
                    "type": "Gene",
                    "symbol": "PFN2",
                    "source": [
                        "ENSG00000016082",
                        "ENSG00000113580",
                        "ENSG00000139352",
                        "ENSG00000164330"
                    ],
                    "target": [],
                    "expression_sum": {
                        "group1": 4.0
                    },
                    "ens_id": "ENSG00000070087",
                    "uniprot_ids": [
                        "P35080",
                        "F2Z3G0",
                        "C9J712",
                        "C9J5V8",
                        "C9J0J7",
                        "G5E9Q6",
                        "C9JQ45",
                        "C9J2N0"
                    ]
                },
                "ENSG00000144895": {
                    "id": "ENSG00000144895",
                    "type": "Gene",
                    "symbol": "EIF2A",
                    "source": [
                        "ENSG00000016082",
                        "ENSG00000164330"
                    ],
                    "target": [],
                    "expression_sum": {
                        "group1": 0.0
                    },
                    "ens_id": "ENSG00000144895",
                    "uniprot_ids": [
                        "Q9BY44",
                        "F8WF18",
                        "C9IZE1",
                        "H7C5R5",
                        "H7C5Q3",
                        "F8WAE5",
                        "H7C5Q4",
                        "F8WAT3"
                    ]
                },
                "ENSG00000205981": {
                    "id": "ENSG00000205981",
                    "type": "Gene",
                    "symbol": "DNAJC19",
                    "source": [
                        "ENSG00000016082",
                        "ENSG00000181722",
                        "ENSG00000134138"
                    ],
                    "target": [],
                    "expression_sum": {
                        "group1": 2.0
                    },
                    "ens_id": "ENSG00000205981",
                    "uniprot_ids": [
                        "Q96DA6",
                        "G5E9V2",
                        "F2Z3A7",
                        "A0A2R8Y817",
                        "A0A2R8Y839"
                    ]
                },
                "ENSG00000163964": {
                    "id": "ENSG00000163964",
                    "type": "Gene",
                    "symbol": "PIGX",
                    "source": [
                        "ENSG00000016082",
                        "ENSG00000181449",
                        "ENSG00000164330"
                    ],
                    "target": [],
                    "expression_sum": {
                        "group1": 0.0
                    },
                    "ens_id": "ENSG00000163964",
                    "uniprot_ids": [
                        "Q8TBF5",
                        "H0Y2P9",
                        "C9JFU3",
                        "F8WEJ3",
                        "A0A1X7SBT4",
                        "H7C081",
                        "C9JLT7",
                        "C9JF71",
                        "H7C0F2"
                    ]
                },
                "ENSG00000151552": {
                    "id": "ENSG00000151552",
                    "type": "Gene",
                    "symbol": "QDPR",
                    "source": [
                        "ENSG00000016082",
                        "ENSG00000113580",
                        "ENSG00000181722"
                    ],
                    "target": [],
                    "expression_sum": {
                        "group1": 1.0
                    },
                    "ens_id": "ENSG00000151552",
                    "uniprot_ids": [
                        "P09417",
                        "B7Z415",
                        "H0Y8F7",
                        "D6RGG7",
                        "D6RHJ7"
                    ]
                },
                "ENSG00000138663": {
                    "id": "ENSG00000138663",
                    "type": "Gene",
                    "symbol": "COPS4",
                    "source": [
                        "ENSG00000181449",
                        "ENSG00000016082",
                        "ENSG00000167081",
                        "ENSG00000113580",
                        "ENSG00000164330"
                    ],
                    "target": [],
                    "expression_sum": {
                        "group1": 1.0
                    },
                    "ens_id": "ENSG00000138663",
                    "uniprot_ids": [
                        "Q9BT78",
                        "D6RAX7",
                        "D6RD63",
                        "D6RFN0",
                        "D6REK7"
                    ]
                },
                "ENSG00000138801": {
                    "id": "ENSG00000138801",
                    "type": "Gene",
                    "symbol": "PAPSS1",
                    "source": [
                        "ENSG00000016082",
                        "ENSG00000163435"
                    ],
                    "target": [],
                    "expression_sum": {
                        "group1": 1.0
                    },
                    "ens_id": "ENSG00000138801",
                    "uniprot_ids": [
                        "O43252"
                    ]
                },
                "ENSG00000109670": {
                    "id": "ENSG00000109670",
                    "type": "Gene",
                    "symbol": "FBXW7",
                    "source": [
                        "ENSG00000016082",
                        "ENSG00000164330",
                        "ENSG00000067955",
                        "ENSG00000109132"
                    ],
                    "target": [],
                    "expression_sum": {
                        "group1": 0.0
                    },
                    "ens_id": "ENSG00000109670",
                    "uniprot_ids": [
                        "Q969H0",
                        "G0Z2K0",
                        "S4R3U4",
                        "S4R3N3"
                    ]
                },
                "ENSG00000052802": {
                    "id": "ENSG00000052802",
                    "type": "Gene",
                    "symbol": "MSMO1",
                    "source": [
                        "ENSG00000181449",
                        "ENSG00000016082",
                        "ENSG00000167081",
                        "ENSG00000103495",
                        "ENSG00000177030",
                        "ENSG00000137203"
                    ],
                    "target": [],
                    "expression_sum": {
                        "group1": 6.0
                    },
                    "ens_id": "ENSG00000052802",
                    "uniprot_ids": [
                        "Q15800",
                        "D6RDP9",
                        "D6REA2",
                        "D6R952"
                    ]
                },
                "ENSG00000073578": {
                    "id": "ENSG00000073578",
                    "type": "Gene",
                    "symbol": "SDHA",
                    "source": [
                        "ENSG00000016082",
                        "ENSG00000164330"
                    ],
                    "target": [],
                    "expression_sum": {
                        "group1": 0.0
                    },
                    "ens_id": "ENSG00000073578",
                    "uniprot_ids": [
                        "P31040",
                        "D6RFM5",
                        "H0Y8X1",
                        "A0A087X1I3",
                        "D6REB7",
                        "H0Y8S2"
                    ]
                },
                "ENSG00000113448": {
                    "id": "ENSG00000113448",
                    "type": "Gene",
                    "symbol": "PDE4D",
                    "source": [
                        "ENSG00000016082",
                        "ENSG00000165462"
                    ],
                    "target": [],
                    "expression_sum": {
                        "group1": 0.0
                    },
                    "ens_id": "ENSG00000113448",
                    "uniprot_ids": [
                        "Q08499",
                        "D6RAQ0",
                        "D6RIG1",
                        "D6R9L4",
                        "A0A1B0GW84",
                        "D6RHE0",
                        "A0A087WSZ7",
                        "A0A1W2PQN6",
                        "D6RBB2"
                    ]
                },
                "ENSG00000186468": {
                    "id": "ENSG00000186468",
                    "type": "Gene",
                    "symbol": "RPS23",
                    "source": [
                        "ENSG00000016082"
                    ],
                    "target": [],
                    "expression_sum": {
                        "group1": 38.0
                    },
                    "ens_id": "ENSG00000186468",
                    "uniprot_ids": [
                        "P62266",
                        "D6RD47",
                        "D6RIX0",
                        "D6RDJ2",
                        "D6R9I7"
                    ]
                },
                "ENSG00000113108": {
                    "id": "ENSG00000113108",
                    "type": "Gene",
                    "symbol": "APBB3",
                    "source": [
                        "ENSG00000016082"
                    ],
                    "target": [],
                    "expression_sum": {
                        "group1": 0.0
                    },
                    "ens_id": "ENSG00000113108",
                    "uniprot_ids": [
                        "O95704",
                        "E7EX91",
                        "D6RJB2",
                        "D6RBA1"
                    ]
                },
                "ENSG00000145817": {
                    "id": "ENSG00000145817",
                    "type": "Gene",
                    "symbol": "YIPF5",
                    "source": [
                        "ENSG00000016082",
                        "ENSG00000113580"
                    ],
                    "target": [],
                    "expression_sum": {
                        "group1": 0.0
                    },
                    "ens_id": "ENSG00000145817",
                    "uniprot_ids": [
                        "Q969M3",
                        "E5RHH4",
                        "E5RGR9"
                    ]
                },
                "ENSG00000204628": {
                    "id": "ENSG00000204628",
                    "type": "Gene",
                    "symbol": "RACK1",
                    "source": [
                        "ENSG00000016082",
                        "ENSG00000181449",
                        "ENSG00000167081",
                        "ENSG00000164330"
                    ],
                    "target": [],
                    "expression_sum": {
                        "group1": 26.0
                    },
                    "ens_id": "ENSG00000204628",
                    "uniprot_ids": [
                        "P63244",
                        "E9PD14",
                        "D6RHJ5",
                        "D6REE5",
                        "D6RFZ9",
                        "D6RBD0",
                        "D6R909",
                        "H0Y8W2",
                        "D6RF23",
                        "J3KPE3",
                        "D6RAU2",
                        "H0YAF8",
                        "D6RDI0",
                        "D6RAC2",
                        "D6RHH4",
                        "D6RFX4",
                        "D6RGK8",
                        "H0Y9P0",
                        "H0YAM7",
                        "D6R9Z1",
                        "D6R9L0",
                        "H0Y8R5"
                    ]
                },
                "ENSG00000197061": {
                    "id": "ENSG00000197061",
                    "type": "Gene",
                    "symbol": "HIST1H4C",
                    "source": [
                        "ENSG00000016082",
                        "ENSG00000164330"
                    ],
                    "target": [],
                    "expression_sum": {
                        "group1": 2.0
                    },
                    "ens_id": "ENSG00000197061",
                    "uniprot_ids": [
                        "P62805"
                    ]
                },
                "ENSG00000204220": {
                    "id": "ENSG00000204220",
                    "type": "Gene",
                    "symbol": "PFDN6",
                    "source": [
                        "ENSG00000016082",
                        "ENSG00000181449"
                    ],
                    "target": [],
                    "expression_sum": {
                        "group1": 1.0
                    },
                    "ens_id": "ENSG00000204220",
                    "uniprot_ids": [
                        "O15212",
                        "A2AB88"
                    ]
                },
                "ENSG00000156508": {
                    "id": "ENSG00000156508",
                    "type": "Gene",
                    "symbol": "EEF1A1",
                    "source": [
                        "ENSG00000016082",
                        "ENSG00000167081",
                        "ENSG00000164683",
                        "ENSG00000164330",
                        "ENSG00000114861"
                    ],
                    "target": [],
                    "expression_sum": {
                        "group1": 94.0
                    },
                    "ens_id": "ENSG00000156508",
                    "uniprot_ids": [
                        "P68104",
                        "A0A7I2V3H3",
                        "A0A7I2V659",
```
