## Supplement 2 (DAN vs. Cocul) for "AGEAS: Automated Machine Learning based Genetic Regulatory Element Extraction System": pseudo_sample_GRNs.js (part 2 of 640)

```
                        "A6PW80",
                        "A0A7I2V5N4",
                        "Q5JR01",
                        "A0A087WVQ9",
                        "A0A087WV01"
                    ]
                },
                "ENSG00000010810": {
                    "id": "ENSG00000010810",
                    "type": "Gene",
                    "symbol": "FYN",
                    "source": [
                        "ENSG00000016082",
                        "ENSG00000181449"
                    ],
                    "target": [],
                    "expression_sum": {
                        "group1": 1.0
                    },
                    "ens_id": "ENSG00000010810",
                    "uniprot_ids": [
                        "P06241",
                        "E5RFM4",
                        "E5RJX7",
                        "E5RH71",
                        "E5RHF7",
                        "E5RGM6",
                        "E5RIX5",
                        "E5RI25",
                        "E5RGT0",
                        "E5RHX7",
                        "E5RK23",
                        "E5RFS5",
                        "E5RFM6",
                        "E5RFM0"
                    ]
                },
                "ENSG00000111832": {
                    "id": "ENSG00000111832",
                    "type": "Gene",
                    "symbol": "RWDD1",
                    "source": [
                        "ENSG00000016082",
                        "ENSG00000181449",
                        "ENSG00000167081",
                        "ENSG00000164330"
                    ],
                    "target": [],
                    "expression_sum": {
                        "group1": 1.0
                    },
                    "ens_id": "ENSG00000111832",
                    "uniprot_ids": [
                        "Q9H446",
                        "E5RGQ3",
                        "E5RJE3",
                        "E5RGS5"
                    ]
                },
                "ENSG00000071994": {
                    "id": "ENSG00000071994",
                    "type": "Gene",
                    "symbol": "PDCD2",
                    "source": [
                        "ENSG00000016082",
                        "ENSG00000181449",
                        "ENSG00000167081",
                        "ENSG00000164330"
                    ],
                    "target": [],
                    "expression_sum": {
                        "group1": 1.0
                    },
                    "ens_id": "ENSG00000071994",
                    "uniprot_ids": [
                        "Q16342",
                        "J3QK82",
                        "F5GWT2",
                        "H0YFS8",
                        "A0A087WYJ3",
                        "F5H4V9",
                        "H0YFM2",
                        "H0YFZ5"
                    ]
                },
                "ENSG00000157778": {
                    "id": "ENSG00000157778",
                    "type": "Gene",
                    "symbol": "PSMG3",
                    "source": [
                        "ENSG00000016082",
                        "ENSG00000167081",
                        "ENSG00000164330"
                    ],
                    "target": [],
                    "expression_sum": {
                        "group1": 0.0
                    },
                    "ens_id": "ENSG00000157778",
                    "uniprot_ids": [
                        "Q9BT73"
                    ]
                },
                "ENSG00000156928": {
                    "id": "ENSG00000156928",
                    "type": "Gene",
                    "symbol": "MALSU1",
                    "source": [
                        "ENSG00000016082",
                        "ENSG00000167081",
                        "ENSG00000164330"
                    ],
                    "target": [],
                    "expression_sum": {
                        "group1": 0.0
                    },
                    "ens_id": "ENSG00000156928",
                    "uniprot_ids": [
                        "Q96EH3"
                    ]
                },
                "ENSG00000172115": {
                    "id": "ENSG00000172115",
                    "type": "Gene",
                    "symbol": "CYCS",
                    "source": [
                        "ENSG00000181449",
                        "ENSG00000157557",
                        "ENSG00000016082",
                        "ENSG00000113580",
                        "ENSG00000167081",
                        "ENSG00000164330",
                        "ENSG00000140262",
                        "ENSG00000114861"
                    ],
                    "target": [],
                    "expression_sum": {
                        "group1": 5.0
                    },
                    "ens_id": "ENSG00000172115",
                    "uniprot_ids": [
                        "P99999",
                        "C9JFR7"
                    ]
                },
                "ENSG00000122565": {
                    "id": "ENSG00000122565",
                    "type": "Gene",
                    "symbol": "CBX3",
                    "source": [
                        "ENSG00000181449",
                        "ENSG00000016082",
                        "ENSG00000167081",
                        "ENSG00000164330",
                        "ENSG00000119547"
                    ],
                    "target": [],
                    "expression_sum": {
                        "group1": 3.0
                    },
                    "ens_id": "ENSG00000122565",
                    "uniprot_ids": [
                        "Q13185",
                        "B8ZZ43",
                        "S4R2Y4",
                        "C9JMM0"
                    ]
                },
                "ENSG00000006715": {
                    "id": "ENSG00000006715",
                    "type": "Gene",
                    "symbol": "VPS41",
                    "source": [
                        "ENSG00000016082"
                    ],
                    "target": [],
                    "expression_sum": {
                        "group1": 0.0
                    },
                    "ens_id": "ENSG00000006715",
                    "uniprot_ids": [
                        "P49754",
                        "C9J3F8",
                        "H7BXH3",
                        "H7C0K2",
                        "C9JU58",
                        "C9JZ11",
                        "H7BZX6",
                        "C9J2U9"
                    ]
                },
                "ENSG00000263001": {
                    "id": "ENSG00000263001",
                    "type": "TF",
                    "symbol": "GTF2I",
                    "source": [
                        "ENSG00000181449",
                        "ENSG00000163435",
                        "ENSG00000016082",
                        "ENSG00000113580",
                        "ENSG00000167081",
                        "ENSG00000148516",
                        "ENSG00000164330",
                        "ENSG00000100219",
                        "ENSG00000114861",
                        "ENSG00000139352"
                    ],
                    "target": [],
                    "expression_sum": {
                        "group1": 2.0
                    },
                    "ens_id": "ENSG00000263001",
                    "uniprot_ids": [
                        "P78347",
                        "A0A494C0Q7",
                        "A0A494C013",
                        "C9J6M0",
                        "A0A494C1K3"
                    ]
                },
                "ENSG00000106400": {
                    "id": "ENSG00000106400",
                    "type": "Gene",
                    "symbol": "ZNHIT1",
                    "source": [
                        "ENSG00000016082",
                        "ENSG00000181449",
                        "ENSG00000164330"
                    ],
                    "target": [],
                    "expression_sum": {
                        "group1": 2.0
                    },
                    "ens_id": "ENSG00000106400",
                    "uniprot_ids": [
                        "O43257"
                    ]
                },
                "ENSG00000161057": {
                    "id": "ENSG00000161057",
                    "type": "Gene",
                    "symbol": "PSMC2",
                    "source": [
                        "ENSG00000016082"
                    ],
                    "target": [],
                    "expression_sum": {
                        "group1": 0.0
                    },
                    "ens_id": "ENSG00000161057",
                    "uniprot_ids": [
                        "P35998",
                        "C9JLS9",
                        "C9JX88",
                        "A0A7I2YQ68"
                    ]
                },
                "ENSG00000133606": {
                    "id": "ENSG00000133606",
                    "type": "Gene",
                    "symbol": "MKRN1",
                    "source": [
                        "ENSG00000163435",
                        "ENSG00000016082",
                        "ENSG00000113580",
                        "ENSG00000164330",
                        "ENSG00000139352"
                    ],
                    "target": [],
                    "expression_sum": {
                        "group1": 1.0
                    },
                    "ens_id": "ENSG00000133606",
                    "uniprot_ids": [
                        "Q9UHC7",
                        "C9IZP5",
                        "F8WAS8",
                        "F8WEY8",
                        "C9JYX8",
                        "C9J031",
                        "H7C588",
                        "H7C4H5",
                        "F8WBJ4",
                        "C9IY57",
                        "C9JYI0"
                    ]
                },
                "ENSG00000090263": {
                    "id": "ENSG00000090263",
                    "type": "Gene",
                    "symbol": "MRPS33",
                    "source": [
                        "ENSG00000016082",
                        "ENSG00000181449",
                        "ENSG00000167081"
                    ],
                    "target": [],
                    "expression_sum": {
                        "group1": 1.0
                    },
                    "ens_id": "ENSG00000090263",
                    "uniprot_ids": [
                        "Q9Y291",
                        "C9JBY7"
                    ]
                },
                "ENSG00000171130": {
                    "id": "ENSG00000171130",
                    "type": "Gene",
                    "symbol": "ATP6V0E2",
                    "source": [
                        "ENSG00000016082",
                        "ENSG00000113580",
                        "ENSG00000167081",
                        "ENSG00000164330",
                        "ENSG00000139352"
                    ],
                    "target": [],
                    "expression_sum": {
                        "group1": 2.0
                    },
                    "ens_id": "ENSG00000171130",
                    "uniprot_ids": [
                        "Q8NHE4",
                        "F8WDM2",
                        "E9PAS2"
                    ]
                },
                "ENSG00000102003": {
                    "id": "ENSG00000102003",
                    "type": "Gene",
                    "symbol": "SYP",
                    "source": [
                        "ENSG00000016082",
                        "ENSG00000113580",
                        "ENSG00000148516",
                        "ENSG00000103495"
                    ],
                    "target": [],
                    "expression_sum": {
                        "group1": 1.0
                    },
                    "ens_id": "ENSG00000102003",
                    "uniprot_ids": [
                        "P08247",
                        "F2Z3E1",
                        "G5E9A2",
                        "H7C4W3"
                    ]
                },
                "ENSG00000164733": {
                    "id": "ENSG00000164733",
                    "type": "Gene",
                    "symbol": "CTSB",
                    "source": [
                        "ENSG00000016082",
                        "ENSG00000163435",
                        "ENSG00000164330"
                    ],
                    "target": [],
                    "expression_sum": {
                        "group1": 0.0
                    },
                    "ens_id": "ENSG00000164733",
                    "uniprot_ids": [
                        "P07858",
                        "E9PSG5",
                        "E9PHZ5",
                        "E9PKX0",
                        "E9PR00",
                        "E9PQM1",
                        "E9PCB3",
                        "E9PL32",
                        "E9PR21",
                        "A0A7I2V2J1",
                        "R4GMQ5",
                        "A0A7P0NGZ6",
                        "A0A7I2YQK9",
                        "E9PKQ7",
                        "E9PNL5",
                        "A0A7I2V4S6",
                        "A0A7I2V668",
                        "A0A7I2V367",
                        "E9PS78",
                        "E9PID0",
                        "A0A7I2V4Z9",
                        "E9PLY3",
                        "A0A7I2V440",
                        "E9PIS1",
                        "A0A7I2V302"
                    ]
                },
                "ENSG00000156011": {
                    "id": "ENSG00000156011",
                    "type": "Gene",
                    "symbol": "PSD3",
                    "source": [
                        "ENSG00000016082",
                        "ENSG00000004487"
                    ],
                    "target": [],
                    "expression_sum": {
                        "group1": 0.0
                    },
                    "ens_id": "ENSG00000156011",
                    "uniprot_ids": [
                        "Q9NYI0",
                        "B4DKF8",
                        "E5RIH3",
                        "E5RJ29",
                        "H0YC20",
                        "E5RJE4",
                        "E5RH02",
                        "A0A087X1Z0",
                        "H0YAQ7",
                        "A0A087WXD8",
                        "E5RFG7"
                    ]
                },
                "ENSG00000104679": {
                    "id": "ENSG00000104679",
                    "type": "Gene",
                    "symbol": "R3HCC1",
                    "source": [
                        "ENSG00000016082"
                    ],
                    "target": [],
                    "expression_sum": {
                        "group1": 0.0
                    },
                    "ens_id": "ENSG00000104679",
                    "uniprot_ids": [
                        "Q9Y3T6",
                        "A0A0D9SF44",
                        "A0A0R4J2E2",
                        "E5RIK1",
                        "E5RHX3",
                        "E5RIQ4",
                        "A0A0D9SG39",
                        "H0YBU3",
                        "A0A0D9SFI4",
                        "A0A7P0N5L0"
                    ]
                },
                "ENSG00000157168": {
                    "id": "ENSG00000157168",
                    "type": "TF",
                    "symbol": "NRG1",
                    "source": [
                        "ENSG00000109132",
                        "ENSG00000016082",
                        "ENSG00000113580",
                        "ENSG00000103495",
                        "ENSG00000139352",
                        "ENSG00000116560"
                    ],
                    "target": [
                        "ENSG00000070669",
                        "ENSG00000134198",
                        "ENSG00000101134"
                    ],
                    "expression_sum": {
                        "group1": 0.0
                    },
                    "ens_id": "ENSG00000157168",
                    "uniprot_ids": [
                        "Q02297",
                        "H0YBA3",
                        "A0A494C114",
                        "A0A494C0Q4",
                        "A0A494C1B5",
                        "E5RHQ1",
                        "A0A087X0X9",
                        "A0A5F9ZHA5",
                        "E5RHP6",
                        "A0A494C1F5",
                        "A0A494C0K4",
                        "A0A494BZT4",
                        "E5RIG8",
                        "A0A494C0L9",
                        "H0YCP0",
                        "A0A494C054",
                        "A0A494C1F8",
                        "H0YDC2",
                        "A0A494C0T5",
                        "A0A494C1G2",
                        "F6RJN6",
                        "A0A494C043"
                    ]
                },
                "ENSG00000147677": {
                    "id": "ENSG00000147677",
                    "type": "Gene",
                    "symbol": "EIF3H",
                    "source": [
                        "ENSG00000163435",
                        "ENSG00000016082",
                        "ENSG00000113580",
                        "ENSG00000167081",
                        "ENSG00000164330"
                    ],
                    "target": [],
                    "expression_sum": {
                        "group1": 4.0
                    },
                    "ens_id": "ENSG00000147677",
                    "uniprot_ids": [
                        "O15372",
                        "B3KS98",
                        "A0A087WZK9",
                        "E5RFW7",
                        "E5RFH0",
                        "E5RH59",
                        "E5RHC7",
                        "E5RJT0",
                        "E5RGU4"
                    ]
                },
                "ENSG00000107372": {
                    "id": "ENSG00000107372",
                    "type": "Gene",
                    "symbol": "ZFAND5",
                    "source": [
                        "ENSG00000016082",
                        "ENSG00000181449",
                        "ENSG00000163435",
                        "ENSG00000164330"
                    ],
                    "target": [],
                    "expression_sum": {
                        "group1": 1.0
                    },
                    "ens_id": "ENSG00000107372",
                    "uniprot_ids": [
                        "O76080",
                        "Q5QPB1"
                    ]
                },
                "ENSG00000135070": {
                    "id": "ENSG00000135070",
                    "type": "Gene",
                    "symbol": "ISCA1",
                    "source": [
                        "ENSG00000016082",
                        "ENSG00000113580",
                        "ENSG00000167081",
                        "ENSG00000164330",
                        "ENSG00000139352"
                    ],
                    "target": [],
                    "expression_sum": {
                        "group1": 2.0
                    },
                    "ens_id": "ENSG00000135070",
                    "uniprot_ids": [
                        "Q9BUE6",
                        "Q5TBE2",
                        "Q5TBE9",
                        "A0A1B0GTK6"
                    ]
                },
                "ENSG00000197958": {
                    "id": "ENSG00000197958",
                    "type": "Gene",
                    "symbol": "RPL12",
                    "source": [
                        "ENSG00000016082",
                        "ENSG00000167081",
                        "ENSG00000164330"
                    ],
                    "target": [],
                    "expression_sum": {
                        "group1": 21.0
                    },
                    "ens_id": "ENSG00000197958",
                    "uniprot_ids": [
                        "P30050"
                    ]
                },
                "ENSG00000136854": {
                    "id": "ENSG00000136854",
                    "type": "Gene",
                    "symbol": "STXBP1",
                    "source": [
                        "ENSG00000016082",
                        "ENSG00000113580",
                        "ENSG00000148516",
                        "ENSG00000139352"
                    ],
                    "target": [],
                    "expression_sum": {
                        "group1": 1.0
                    },
                    "ens_id": "ENSG00000136854",
                    "uniprot_ids": [
                        "P61764",
                        "A0A1B0GWF2",
                        "A0A1B0GTP9",
                        "A0A0D9SG72",
                        "A0A096LP33",
                        "A0A1B0GTD8",
                        "A0A1B0GW76",
                        "A0A0D9SEH5",
                        "A0A1B0GVV9",
                        "A0A0D9SEP9",
                        "A0A0D9SFQ7",
                        "A0A0D9SFW6",
                        "A0A1B0GVQ5",
                        "A0A1B0GUQ2",
                        "A0A2R8Y5D4",
                        "A0A096LP52"
                    ]
                },
                "ENSG00000148303": {
                    "id": "ENSG00000148303",
                    "type": "Gene",
                    "symbol": "RPL7A",
                    "source": [
                        "ENSG00000016082",
                        "ENSG00000167081",
                        "ENSG00000164330"
                    ],
                    "target": [],
                    "expression_sum": {
                        "group1": 38.0
                    },
                    "ens_id": "ENSG00000148303",
                    "uniprot_ids": [
                        "P62424",
                        "Q5T8U3",
                        "Q5T8U2"
                    ]
                },
                "ENSG00000166352": {
                    "id": "ENSG00000166352",
                    "type": "Gene",
                    "symbol": "C11orf74",
                    "source": [
                        "ENSG00000016082",
                        "ENSG00000167081"
                    ],
                    "target": [],
                    "expression_sum": {
                        "group1": 1.0
                    },
                    "ens_id": "ENSG00000166352",
                    "uniprot_ids": [
                        "Q86VG3",
                        "B4DYW4",
                        "A0A7I2V5I0",
                        "E9PPH4",
                        "E9PJ48",
                        "A0A7I2V5I8",
                        "A0A7I2V427",
                        "A0A7I2YQT1",
                        "A0A7I2V4J5",
                        "A0A7I2V4A0",
                        "A0A7I2V5V2"
                    ]
                },
                "ENSG00000175550": {
                    "id": "ENSG00000175550",
                    "type": "Gene",
                    "symbol": "DRAP1",
                    "source": [
                        "ENSG00000016082",
                        "ENSG00000181449",
                        "ENSG00000167081",
                        "ENSG00000164330"
                    ],
                    "target": [],
                    "expression_sum": {
                        "group1": 4.0
                    },
                    "ens_id": "ENSG00000175550",
                    "uniprot_ids": [
                        "Q14919",
                        "E9PNC7",
                        "E9PMW2",
                        "C9JCC6",
                        "E9PQX9"
                    ]
                },
                "ENSG00000174547": {
                    "id": "ENSG00000174547",
                    "type": "Gene",
                    "symbol": "MRPL11",
                    "source": [
                        "ENSG00000016082"
                    ],
                    "target": [],
                    "expression_sum": {
                        "group1": 0.0
                    },
                    "ens_id": "ENSG00000174547",
                    "uniprot_ids": [
                        "Q9Y3B7",
                        "E9PQB6",
                        "H0YCD5"
                    ]
                },
                "ENSG00000172531": {
                    "id": "ENSG00000172531",
                    "type": "Gene",
                    "symbol": "PPP1CA",
                    "source": [
                        "ENSG00000016082",
                        "ENSG00000167081",
                        "ENSG00000164330"
                    ],
                    "target": [],
                    "expression_sum": {
                        "group1": 1.0
                    },
                    "ens_id": "ENSG00000172531",
                    "uniprot_ids": [
                        "P62136",
                        "A0A7I2V4F7",
                        "E9PMD7"
                    ]
                },
                "ENSG00000110711": {
                    "id": "ENSG00000110711",
                    "type": "Gene",
                    "symbol": "AIP",
                    "source": [
                        "ENSG00000016082"
                    ],
                    "target": [],
                    "expression_sum": {
                        "group1": 1.0
                    },
                    "ens_id": "ENSG00000110711",
                    "uniprot_ids": [
                        "O00170",
                        "A0A804HKK3",
                        "A0A804HKL7",
                        "A0A804HKP8",
                        "A0A804HJ38",
                        "V9GYQ3",
                        "E9PMH2",
                        "A0A804HIX8",
                        "A0A804HJ46",
                        "A0A804HKH9"
                    ]
                },
                "ENSG00000084207": {
                    "id": "ENSG00000084207",
                    "type": "Gene",
                    "symbol": "GSTP1",
                    "source": [
                        "ENSG00000016082",
                        "ENSG00000164683",
                        "ENSG00000163435",
                        "ENSG00000164330"
                    ],
                    "target": [],
                    "expression_sum": {
                        "group1": 9.0
                    },
                    "ens_id": "ENSG00000084207",
                    "uniprot_ids": [
                        "P09211",
                        "A0A087X2E9",
                        "A8MX94",
                        "A0A2R8Y5E5",
                        "A0A087X243"
                    ]
                },
                "ENSG00000167792": {
                    "id": "ENSG00000167792",
                    "type": "Gene",
                    "symbol": "NDUFV1",
                    "source": [
                        "ENSG00000016082",
                        "ENSG00000181449",
                        "ENSG00000167081",
                        "ENSG00000164330"
                    ],
                    "target": [],
                    "expression_sum": {
                        "group1": 1.0
                    },
                    "ens_id": "ENSG00000167792",
                    "uniprot_ids": [
                        "P49821",
                        "G3V0I5",
                        "B4DE93",
                        "E9PPS5",
                        "E9PLC6",
                        "H0YD04",
                        "E9PQP1",
                        "E9PJL9",
                        "H0YE81",
                        "E9PPR0",
                        "E9PPE0",
                        "E9PMX3",
                        "E9PPD6"
                    ]
                },
                "ENSG00000165462": {
                    "id": "ENSG00000165462",
                    "type": "TF",
                    "symbol": "PHOX2A",
                    "source": [
                        "ENSG00000016082",
                        "ENSG00000108055"
                    ],
                    "target": [
                        "ENSG00000105419",
                        "ENSG00000113448",
                        "ENSG00000097021",
                        "ENSG00000115297"
                    ],
                    "expression_sum": {
                        "group1": 0.0
                    },
                    "ens_id": "ENSG00000165462",
                    "uniprot_ids": [
                        "O14813",
                        "H0YGU5"
                    ]
                },
                "ENSG00000175581": {
                    "id": "ENSG00000175581",
                    "type": "Gene",
                    "symbol": "MRPL48",
                    "source": [
                        "ENSG00000016082",
                        "ENSG00000167081"
                    ],
                    "target": [],
                    "expression_sum": {
                        "group1": 1.0
                    },
                    "ens_id": "ENSG00000175581",
                    "uniprot_ids": [
                        "Q96GC5",
                        "F5GZH8",
                        "F5H702",
                        "F5H4A2",
                        "F5GWB4",
                        "A0A140TA24",
                        "F5H471",
                        "F5H1L2",
                        "F5H717",
                        "F5H8D0"
                    ]
                },
                "ENSG00000165434": {
                    "id": "ENSG00000165434",
                    "type": "Gene",
                    "symbol": "PGM2L1",
                    "source": [
                        "ENSG00000137203",
                        "ENSG00000016082",
                        "ENSG00000113580",
                        "ENSG00000148516",
                        "ENSG00000103495",
                        "ENSG00000177030",
                        "ENSG00000108055",
                        "ENSG00000213015",
                        "ENSG00000164754",
                        "ENSG00000147140",
                        "ENSG00000196591"
                    ],
                    "target": [],
                    "expression_sum": {
                        "group1": 3.0
                    },
                    "ens_id": "ENSG00000165434",
                    "uniprot_ids": [
                        "Q6PCE3"
                    ]
                },
                "ENSG00000122958": {
                    "id": "ENSG00000122958",
                    "type": "Gene",
                    "symbol": "VPS26A",
                    "source": [
                        "ENSG00000016082",
                        "ENSG00000119547"
                    ],
                    "target": [],
                    "expression_sum": {
                        "group1": 1.0
                    },
                    "ens_id": "ENSG00000122958",
                    "uniprot_ids": [
                        "O75436",
                        "S4R3Q6",
                        "S4R2Y3"
                    ]
                },
                "ENSG00000172586": {
                    "id": "ENSG00000172586",
                    "type": "Gene",
                    "symbol": "CHCHD1",
                    "source": [
                        "ENSG00000016082",
                        "ENSG00000113580",
                        "ENSG00000164330"
                    ],
                    "target": [],
                    "expression_sum": {
                        "group1": 1.0
                    },
                    "ens_id": "ENSG00000172586",
                    "uniprot_ids": [
                        "Q96BP2",
                        "A6NJX6"
                    ]
                },
                "ENSG00000148700": {
                    "id": "ENSG00000148700",
                    "type": "Gene",
                    "symbol": "ADD3",
                    "source": [
                        "ENSG00000016082",
                        "ENSG00000181449"
                    ],
                    "target": [],
                    "expression_sum": {
                        "group1": 0.0
                    },
                    "ens_id": "ENSG00000148700",
                    "uniprot_ids": [
                        "Q9UEY8"
                    ]
                },
                "ENSG00000165669": {
                    "id": "ENSG00000165669",
                    "type": "Gene",
                    "symbol": "FAM204A",
                    "source": [
                        "ENSG00000016082",
                        "ENSG00000164330"
                    ],
                    "target": [],
                    "expression_sum": {
                        "group1": 1.0
                    },
                    "ens_id": "ENSG00000165669",
                    "uniprot_ids": [
                        "Q9H8W3",
                        "F2Z2Y3",
                        "Q5T374"
                    ]
                },
                "ENSG00000107581": {
                    "id": "ENSG00000107581",
                    "type": "Gene",
                    "symbol": "EIF3A",
                    "source": [
                        "ENSG00000181449",
                        "ENSG00000163435",
                        "ENSG00000016082",
                        "ENSG00000167081",
                        "ENSG00000113580"
                    ],
                    "target": [],
                    "expression_sum": {
                        "group1": 1.0
                    },
                    "ens_id": "ENSG00000107581",
                    "uniprot_ids": [
                        "Q14152"
                    ]
                },
                "ENSG00000084463": {
                    "id": "ENSG00000084463",
                    "type": "Gene",
                    "symbol": "WBP11",
                    "source": [
                        "ENSG00000016082"
                    ],
                    "target": [],
                    "expression_sum": {
                        "group1": 0.0
                    },
                    "ens_id": "ENSG00000084463",
                    "uniprot_ids": [
                        "Q9Y2W2",
                        "F5GXS9",
                        "F5H5G4"
                    ]
                },
                "ENSG00000134287": {
                    "id": "ENSG00000134287",
                    "type": "Gene",
                    "symbol": "ARF3",
                    "source": [
                        "ENSG00000016082",
                        "ENSG00000167081",
                        "ENSG00000164330"
                    ],
                    "target": [],
                    "expression_sum": {
                        "group1": 1.0
                    },
                    "ens_id": "ENSG00000134287",
                    "uniprot_ids": [
                        "P61204",
                        "F5H1V1",
                        "F5H6T5",
                        "F5H0C7"
                    ]
                },
                "ENSG00000170515": {
                    "id": "ENSG00000170515",
                    "type": "Gene",
                    "symbol": "PA2G4",
                    "source": [
                        "ENSG00000016082",
                        "ENSG00000181449",
                        "ENSG00000164330"
                    ],
                    "target": [],
                    "expression_sum": {
                        "group1": 1.0
                    },
                    "ens_id": "ENSG00000170515",
                    "uniprot_ids": [
                        "Q9UQ80",
                        "F8W0A3",
                        "F8VR77",
                        "F8VZ69"
                    ]
                },
                "ENSG00000229117": {
                    "id": "ENSG00000229117",
                    "type": "Gene",
                    "symbol": "RPL41",
                    "source": [
                        "ENSG00000016082",
                        "ENSG00000164683"
                    ],
                    "target": [],
                    "expression_sum": {
                        "group1": 38.0
                    },
                    "ens_id": "ENSG00000229117",
                    "uniprot_ids": [
                        "P62945"
                    ]
                },
                "ENSG00000070961": {
                    "id": "ENSG00000070961",
                    "type": "Gene",
                    "symbol": "ATP2B1",
                    "source": [
                        "ENSG00000181449",
                        "ENSG00000016082",
                        "ENSG00000122691",
                        "ENSG00000175745",
                        "ENSG00000160113"
                    ],
                    "target": [],
                    "expression_sum": {
                        "group1": 2.0
                    },
                    "ens_id": "ENSG00000070961",
                    "uniprot_ids": [
                        "P20020",
                        "H0YHH6",
                        "A0A0U1RQU3",
                        "F8W1V5",
                        "E7ERY9"
                    ]
                },
                "ENSG00000204954": {
                    "id": "ENSG00000204954",
                    "type": "Gene",
                    "symbol": "C12orf73",
                    "source": [
                        "ENSG00000016082"
                    ],
                    "target": [],
                    "expression_sum": {
                        "group1": 1.0
                    },
                    "ens_id": "ENSG00000204954",
                    "uniprot_ids": [
                        "Q69YU5",
                        "G3V1W1",
                        "F8VXG8",
                        "F8VQR3",
                        "F8VS87"
                    ]
                },
                "ENSG00000204856": {
                    "id": "ENSG00000204856",
                    "type": "Gene",
                    "symbol": "FAM216A",
                    "source": [
                        "ENSG00000016082",
                        "ENSG00000113580",
                        "ENSG00000167081"
                    ],
                    "target": [],
                    "expression_sum": {
                        "group1": 1.0
                    },
                    "ens_id": "ENSG00000204856",
                    "uniprot_ids": [
                        "Q8WUB2",
                        "F8VXY8"
                    ]
                },
                "ENSG00000204842": {
                    "id": "ENSG00000204842",
                    "type": "Gene",
                    "symbol": "ATXN2",
                    "source": [
                        "ENSG00000016082",
                        "ENSG00000181449"
                    ],
                    "target": [],
                    "expression_sum": {
                        "group1": 0.0
                    },
                    "ens_id": "ENSG00000204842",
                    "uniprot_ids": [
                        "Q99700",
                        "V9GY86",
                        "A0A2R8YDM9",
                        "A0A2R8Y5A6",
                        "F8VQP2",
                        "A0A2R8YGV1",
                        "A0A2R8Y7P6",
                        "A0A2R8Y6W7",
                        "A0A5F9ZHW5",
                        "F8VRK6",
                        "S4R3J6",
                        "F8W0B5",
                        "A0A2R8YCG6",
                        "A0A5F9ZHG6",
                        "A0A5F9ZH85",
                        "S4R3R6",
                        "A0A5F9ZHX3",
                        "A0A2R8Y7E6",
                        "A0A5F9ZI57",
                        "F8VZC1",
                        "H0YH87",
                        "F8WB06",
                        "A0A5F9ZHH4",
                        "F8WB05"
                    ]
                },
                "ENSG00000234608": {
                    "id": "ENSG00000234608",
                    "type": "Gene",
                    "symbol": "MAPKAPK5-AS1",
                    "source": [
                        "ENSG00000016082",
                        "ENSG00000164330"
                    ],
                    "target": [],
                    "expression_sum": {
                        "group1": 0.0
                    },
                    "ens_id": "ENSG00000234608"
                },
                "ENSG00000139767": {
                    "id": "ENSG00000139767",
                    "type": "Gene",
                    "symbol": "SRRM4",
                    "source": [
                        "ENSG00000016082",
                        "ENSG00000139352",
                        "ENSG00000137203"
                    ],
                    "target": [],
                    "expression_sum": {
                        "group1": 0.0
                    },
                    "ens_id": "ENSG00000139767",
                    "uniprot_ids": [
                        "A7MD48",
                        "A0A286YF08"
                    ]
                },
                "ENSG00000130779": {
                    "id": "ENSG00000130779",
                    "type": "Gene",
                    "symbol": "CLIP1",
                    "source": [
                        "ENSG00000016082",
                        "ENSG00000164330"
                    ],
                    "target": [],
                    "expression_sum": {
                        "group1": 0.0
                    },
                    "ens_id": "ENSG00000130779",
                    "uniprot_ids": [
                        "P30622",
                        "F5H6A0",
                        "A0A3B3IS27",
                        "A0A3B3ISJ8",
                        "A0A3B3ITA2",
                        "F5H0N7",
                        "J3KP58",
                        "F5H270",
                        "F5H1T5",
                        "F5H367"
                    ]
                },
                "ENSG00000086598": {
                    "id": "ENSG00000086598",
                    "type": "Gene",
                    "symbol": "TMED2",
                    "source": [
                        "ENSG00000016082",
                        "ENSG00000164330"
                    ],
                    "target": [],
                    "expression_sum": {
                        "group1": 2.0
                    },
                    "ens_id": "ENSG00000086598",
                    "uniprot_ids": [
                        "Q15363",
                        "E7EQ72",
                        "F5GX39"
                    ]
                },
                "ENSG00000122026": {
                    "id": "ENSG00000122026",
                    "type": "Gene",
                    "symbol": "RPL21",
                    "source": [
                        "ENSG00000181449",
                        "ENSG00000016082",
                        "ENSG00000167081",
                        "ENSG00000164330",
                        "ENSG00000150347"
                    ],
                    "target": [],
                    "expression_sum": {
                        "group1": 21.0
                    },
                    "ens_id": "ENSG00000122026",
                    "uniprot_ids": [
                        "P46778",
                        "G3V1B3",
                        "M0R181",
                        "M0R3I5"
                    ]
                },
                "ENSG00000186184": {
                    "id": "ENSG00000186184",
                    "type": "Gene",
                    "symbol": "POLR1D",
                    "source": [
                        "ENSG00000181449",
                        "ENSG00000016082",
                        "ENSG00000113580",
                        "ENSG00000167081",
                        "ENSG00000164330",
                        "ENSG00000114861",
                        "ENSG00000221869"
                    ],
                    "target": [],
                    "expression_sum": {
                        "group1": 3.0
                    },
                    "ens_id": "ENSG00000186184",
                    "uniprot_ids": [
                        "P0DPB6",
                        "P0DPB5",
                        "Q7Z776",
                        "A0A087WTY1",
                        "A0A087X0U2",
                        "A0A1B0GUZ5",
                        "A0A0R4J2F3"
                    ]
                },
                "ENSG00000204442": {
                    "id": "ENSG00000204442",
                    "type": "Gene",
                    "symbol": "FAM155A",
                    "source": [
                        "ENSG00000016082",
                        "ENSG00000113580"
                    ],
                    "target": [],
                    "expression_sum": {
                        "group1": 0.0
                    },
                    "ens_id": "ENSG00000204442",
                    "uniprot_ids": [
                        "B1AL88"
                    ]
                },
                "ENSG00000179933": {
                    "id": "ENSG00000179933",
                    "type": "Gene",
                    "symbol": "C14orf119",
                    "source": [
                        "ENSG00000016082"
                    ],
                    "target": [],
                    "expression_sum": {
                        "group1": 1.0
                    },
                    "ens_id": "ENSG00000179933",
                    "uniprot_ids": [
                        "Q9NWQ9"
                    ]
                },
                "ENSG00000092148": {
                    "id": "ENSG00000092148",
                    "type": "Gene",
                    "symbol": "HECTD1",
                    "source": [
                        "ENSG00000163435",
                        "ENSG00000016082",
                        "ENSG00000113580",
                        "ENSG00000167081",
                        "ENSG00000164330"
                    ],
                    "target": [],
                    "expression_sum": {
                        "group1": 0.0
                    },
                    "ens_id": "ENSG00000092148",
                    "uniprot_ids": [
                        "Q9ULT8",
                        "H0YJV8",
                        "H0YJP0",
                        "H0YJ72",
                        "A0A087X2H1",
                        "A0A087WVU6",
                        "G3V4V5",
                        "H0YJD4"
                    ]
                },
                "ENSG00000151327": {
                    "id": "ENSG00000151327",
                    "type": "Gene",
                    "symbol": "FAM177A1",
                    "source": [
                        "ENSG00000016082",
                        "ENSG00000113580",
                        "ENSG00000139352",
                        "ENSG00000164330"
                    ],
                    "target": [],
                    "expression_sum": {
                        "group1": 2.0
                    },
                    "ens_id": "ENSG00000151327",
                    "uniprot_ids": [
                        "Q8N128",
                        "A0A087X212",
                        "R4GN97",
                        "H0YJC3",
                        "H0YJX7",
                        "G3V583",
                        "G3V3Z5",
                        "A0A1Y8EH40"
                    ]
                },
                "ENSG00000165525": {
                    "id": "ENSG00000165525",
                    "type": "Gene",
                    "symbol": "NEMF",
                    "source": [
                        "ENSG00000016082",
                        "ENSG00000164330"
                    ],
                    "target": [],
                    "expression_sum": {
                        "group1": 0.0
                    },
                    "ens_id": "ENSG00000165525",
                    "uniprot_ids": [
                        "O60524",
                        "G3V547",
                        "G3V5V3",
                        "G3V4D9"
                    ]
                },
                "ENSG00000100567": {
                    "id": "ENSG00000100567",
                    "type": "Gene",
                    "symbol": "PSMA3",
                    "source": [
                        "ENSG00000016082",
                        "ENSG00000181449",
                        "ENSG00000167081"
                    ],
                    "target": [],
                    "expression_sum": {
                        "group1": 2.0
                    },
                    "ens_id": "ENSG00000100567",
                    "uniprot_ids": [
                        "P25788",
                        "G3V4X5",
                        "H0YJ03",
                        "G3V5N4",
                        "G3V3W4"
                    ]
                },
                "ENSG00000100575": {
                    "id": "ENSG00000100575",
                    "type": "Gene",
                    "symbol": "TIMM9",
                    "source": [
                        "ENSG00000016082",
                        "ENSG00000181449",
                        "ENSG00000167081",
                        "ENSG00000164330"
                    ],
                    "target": [],
                    "expression_sum": {
                        "group1": 1.0
                    },
                    "ens_id": "ENSG00000100575",
                    "uniprot_ids": [
                        "Q9Y5J7",
                        "G3V502",
                        "A0A1W2PQS5",
                        "A0A1W2PRH9",
                        "G3V2F3"
                    ]
                },
                "ENSG00000053254": {
                    "id": "ENSG00000053254",
                    "type": "Gene",
                    "symbol": "FOXN3",
                    "source": [
                        "ENSG00000163435",
                        "ENSG00000109132",
                        "ENSG00000016082",
                        "ENSG00000113580",
                        "ENSG00000167081",
                        "ENSG00000164330"
                    ],
                    "target": [],
                    "expression_sum": {
                        "group1": 0.0
                    },
                    "ens_id": "ENSG00000053254",
                    "uniprot_ids": [
                        "O00409",
                        "G3V4N5",
                        "H0YJG3",
                        "H0YJY0",
                        "H0YJ22",
                        "G3V3A7",
                        "G3V5C7",
                        "H0YJ43",
                        "H0YJ94",
                        "H0YJ54"
                    ]
                },
                "ENSG00000182117": {
                    "id": "ENSG00000182117",
                    "type": "Gene",
                    "symbol": "NOP10",
                    "source": [
                        "ENSG00000181449",
                        "ENSG00000016082",
                        "ENSG00000164330",
                        "ENSG00000108001",
                        "ENSG00000221869"
                    ],
                    "target": [],
                    "expression_sum": {
                        "group1": 3.0
                    },
                    "ens_id": "ENSG00000182117",
                    "uniprot_ids": [
                        "Q9NPE3",
                        "H0YM60"
                    ]
                },
                "ENSG00000128951": {
                    "id": "ENSG00000128951",
                    "type": "Gene",
                    "symbol": "DUT",
                    "source": [
                        "ENSG00000016082",
                        "ENSG00000181449",
                        "ENSG00000164330"
                    ],
                    "target": [],
                    "expression_sum": {
                        "group1": 3.0
                    },
                    "ens_id": "ENSG00000128951",
                    "uniprot_ids": [
                        "P33316",
                        "A0A0C4DGL3",
                        "H0YKI0",
                        "H0YKC5",
                        "H0YNJ9",
                        "H0YNW5",
                        "H0YMM5",
                        "H0YMP1"
                    ]
                },
                "ENSG00000166200": {
                    "id": "ENSG00000166200",
                    "type": "Gene",
                    "symbol": "COPS2",
                    "source": [
                        "ENSG00000016082",
                        "ENSG00000164330"
                    ],
                    "target": [],
                    "expression_sum": {
                        "group1": 1.0
                    },
                    "ens_id": "ENSG00000166200",
                    "uniprot_ids": [
                        "P61201",
                        "B4DIH5",
                        "H0YM03",
                        "H0YMC2",
                        "H0YKU5"
                    ]
                },
                "ENSG00000128923": {
                    "id": "ENSG00000128923",
                    "type": "Gene",
                    "symbol": "MINDY2",
                    "source": [
                        "ENSG00000016082",
                        "ENSG00000113580",
                        "ENSG00000164330"
                    ],
                    "target": [],
                    "expression_sum": {
                        "group1": 0.0
                    },
                    "ens_id": "ENSG00000128923",
                    "uniprot_ids": [
                        "Q8NBR6",
                        "H0YM15",
                        "J3KNL7"
                    ]
                },
                "ENSG00000174444": {
                    "id": "ENSG00000174444",
                    "type": "Gene",
                    "symbol": "RPL4",
                    "source": [
                        "ENSG00000181449",
                        "ENSG00000016082",
                        "ENSG00000167081",
                        "ENSG00000164330",
                        "ENSG00000114861",
                        "ENSG00000221869",
                        "ENSG00000119547"
                    ],
                    "target": [],
                    "expression_sum": {
                        "group1": 14.0
                    },
                    "ens_id": "ENSG00000174444",
                    "uniprot_ids": [
                        "P36578",
                        "H3BM89",
                        "H3BU31",
                        "H3BTP7"
                    ]
                },
                "ENSG00000131876": {
                    "id": "ENSG00000131876",
                    "type": "Gene",
                    "symbol": "SNRPA1",
                    "source": [
                        "ENSG00000016082",
                        "ENSG00000181449",
                        "ENSG00000113580",
                        "ENSG00000164330"
                    ],
                    "target": [],
                    "expression_sum": {
                        "group1": 1.0
                    },
                    "ens_id": "ENSG00000131876",
                    "uniprot_ids": [
                        "P09661",
                        "H0YKK0",
                        "H0YLR3",
                        "H0YMA0"
                    ]
                },
                "ENSG00000242173": {
                    "id": "ENSG00000242173",
                    "type": "Gene",
                    "symbol": "ARHGDIG",
                    "source": [
                        "ENSG00000016082",
                        "ENSG00000139352",
                        "ENSG00000103495"
                    ],
                    "target": [],
                    "expression_sum": {
                        "group1": 2.0
                    },
                    "ens_id": "ENSG00000242173",
                    "uniprot_ids": [
                        "Q99819",
                        "A2ID99",
                        "C9J3B5"
                    ]
                },
                "ENSG00000103275": {
                    "id": "ENSG00000103275",
                    "type": "Gene",
                    "symbol": "UBE2I",
                    "source": [
                        "ENSG00000016082",
                        "ENSG00000167081",
                        "ENSG00000164330"
                    ],
                    "target": [],
                    "expression_sum": {
                        "group1": 3.0
                    },
                    "ens_id": "ENSG00000103275",
                    "uniprot_ids": [
                        "P63279",
                        "H3BPC4",
                        "H3BRD1",
                        "B0QYN7",
                        "H3BQQ9"
                    ]
                },
                "ENSG00000155330": {
                    "id": "ENSG00000155330",
                    "type": "Gene",
                    "symbol": "C16orf87",
                    "source": [
                        "ENSG00000016082",
                        "ENSG00000164330"
                    ],
                    "target": [],
                    "expression_sum": {
                        "group1": 0.0
                    },
                    "ens_id": "ENSG00000155330",
                    "uniprot_ids": [
                        "Q6PH81",
                        "H3BQL3"
                    ]
                },
                "ENSG00000129636": {
                    "id": "ENSG00000129636",
                    "type": "Gene",
                    "symbol": "ITFG1",
                    "source": [
                        "ENSG00000016082",
                        "ENSG00000113580",
                        "ENSG00000167081",
                        "ENSG00000103495",
                        "ENSG00000164330",
                        "ENSG00000139352"
                    ],
                    "target": [],
                    "expression_sum": {
                        "group1": 1.0
                    },
                    "ens_id": "ENSG00000129636",
                    "uniprot_ids": [
                        "Q8TB96",
                        "I3L1X7",
                        "F5GXC5",
                        "H3BQ64",
                        "H3BUJ1"
                    ]
                },
                "ENSG00000070761": {
                    "id": "ENSG00000070761",
                    "type": "Gene",
                    "symbol": "CFAP20",
                    "source": [
                        "ENSG00000016082",
                        "ENSG00000164330"
                    ],
                    "target": [],
                    "expression_sum": {
                        "group1": 1.0
                    },
                    "ens_id": "ENSG00000070761",
                    "uniprot_ids": [
                        "Q9Y6A4",
                        "H3BPA3"
                    ]
                },
                "ENSG00000140836": {
                    "id": "ENSG00000140836",
                    "type": "TF",
                    "symbol": "ZFHX3",
                    "source": [
                        "ENSG00000016082"
                    ],
                    "target": [
                        "ENSG00000115665",
                        "ENSG00000122012"
                    ],
                    "expression_sum": {
                        "group1": 0.0
                    },
                    "ens_id": "ENSG00000140836",
                    "uniprot_ids": [
                        "Q15911"
                    ]
                },
                "ENSG00000103035": {
                    "id": "ENSG00000103035",
                    "type": "Gene",
                    "symbol": "PSMD7",
                    "source": [
                        "ENSG00000016082",
                        "ENSG00000181449",
                        "ENSG00000167081",
                        "ENSG00000164330"
                    ],
                    "target": [],
                    "expression_sum": {
                        "group1": 2.0
                    },
                    "ens_id": "ENSG00000103035",
                    "uniprot_ids": [
                        "P51665",
                        "H3BQV2",
                        "H3BNT7",
                        "H3BTM8"
                    ]
                },
                "ENSG00000167699": {
                    "id": "ENSG00000167699",
                    "type": "Gene",
                    "symbol": "GLOD4",
                    "source": [
                        "ENSG00000181449",
                        "ENSG00000016082",
                        "ENSG00000167081",
                        "ENSG00000113580",
                        "ENSG00000164330"
                    ],
                    "target": [],
                    "expression_sum": {
                        "group1": 1.0
                    },
                    "ens_id": "ENSG00000167699",
                    "uniprot_ids": [
                        "Q9HC38",
                        "I3NI27",
                        "I3NI24",
                        "I3L1I0",
                        "I3L3G0",
                        "I3L2C2",
                        "K7ENF2",
                        "I3L3Q4",
                        "I3L1F4",
                        "I3L277",
                        "F6TLX2"
                    ]
                },
                "ENSG00000214941": {
                    "id": "ENSG00000214941",
                    "type": "Gene",
                    "symbol": "ZSWIM7",
                    "source": [
                        "ENSG00000016082",
                        "ENSG00000113580",
                        "ENSG00000167081",
                        "ENSG00000164330",
                        "ENSG00000139352"
                    ],
                    "target": [],
                    "expression_sum": {
                        "group1": 1.0
                    },
                    "ens_id": "ENSG00000214941",
                    "uniprot_ids": [
                        "Q19AV6",
                        "J3QS31",
                        "J3QS07",
                        "J3KRY0",
                        "J3QLK2",
                        "J3QRT4",
                        "J3QL97"
                    ]
                },
                "ENSG00000076604": {
                    "id": "ENSG00000076604",
                    "type": "Gene",
                    "symbol": "TRAF4",
                    "source": [
                        "ENSG00000016082",
                        "ENSG00000163435",
                        "ENSG00000164330"
                    ],
                    "target": [],
                    "expression_sum": {
                        "group1": 0.0
                    },
                    "ens_id": "ENSG00000076604",
                    "uniprot_ids": [
                        "Q9BUZ4",
                        "Q2KJU6",
                        "J3QR87",
                        "K7ER49",
                        "F6SA91",
                        "A0A0C4DFM9",
                        "J3QS94",
                        "K7EJG7",
                        "C9JJ10",
                        "K7EM06",
                        "J9JIG0"
                    ]
                },
                "ENSG00000182628": {
                    "id": "ENSG00000182628",
                    "type": "Gene",
                    "symbol": "SKA2",
                    "source": [
                        "ENSG00000016082",
                        "ENSG00000181449",
                        "ENSG00000119547"
                    ],
                    "target": [],
                    "expression_sum": {
                        "group1": 1.0
                    },
                    "ens_id": "ENSG00000182628",
                    "uniprot_ids": [
                        "Q8WVK7",
                        "J3QS74",
                        "J3QKN8",
                        "J3KRZ0",
                        "J3KTC5",
                        "J3QL03",
                        "J3KSP0",
                        "J3KRW9"
                    ]
                },
                "ENSG00000141447": {
                    "id": "ENSG00000141447",
                    "type": "Gene",
                    "symbol": "OSBPL1A",
                    "source": [
                        "ENSG00000016082",
                        "ENSG00000167081",
                        "ENSG00000119547"
                    ],
                    "target": [],
                    "expression_sum": {
                        "group1": 0.0
                    },
                    "ens_id": "ENSG00000141447",
                    "uniprot_ids": [
                        "Q9BXW6",
                        "E7ER58",
                        "A0A1W2PRU5",
                        "J3QS61",
                        "J3KRT6",
                        "J3QSB8",
                        "J3QLA2",
                        "J3KTA6",
                        "J3KSG6"
                    ]
                },
                "ENSG00000265681": {
                    "id": "ENSG00000265681",
                    "type": "Gene",
                    "symbol": "RPL17",
                    "source": [
                        "ENSG00000016082",
                        "ENSG00000167081"
                    ],
                    "target": [],
                    "expression_sum": {
                        "group1": 1.0
                    },
                    "ens_id": "ENSG00000265681",
                    "uniprot_ids": [
                        "P18621",
                        "J3QS96",
                        "A0A087WY81",
                        "J3KSJ0",
                        "J3QLC8",
                        "J3KRB3",
                        "J3QQT2",
                        "A0A087WXM6",
                        "J3KRX5",
                        "A0A087WWH0"
                    ]
                },
                "ENSG00000125835": {
                    "id": "ENSG00000125835",
                    "type": "Gene",
                    "symbol": "SNRPB",
                    "source": [
                        "ENSG00000016082",
                        "ENSG00000164330"
                    ],
                    "target": [],
                    "expression_sum": {
                        "group1": 2.0
                    },
                    "ens_id": "ENSG00000125835",
                    "uniprot_ids": [
                        "P14678",
                        "S4R3P3"
                    ]
                },
                "ENSG00000214078": {
                    "id": "ENSG00000214078",
                    "type": "Gene",
                    "symbol": "CPNE1",
                    "source": [
                        "ENSG00000016082"
                    ],
                    "target": [],
                    "expression_sum": {
                        "group1": 1.0
                    },
                    "ens_id": "ENSG00000214078",
                    "uniprot_ids": [
                        "Q99829",
                        "B0QZ18",
                        "Q5JX55",
                        "Q5JX56",
                        "E7ENH5",
                        "Q5JX53",
                        "Q5JX45",
                        "Q5JX58",
                        "A6PVH9",
                        "H0Y524",
                        "Q5JX54",
                        "Q5JX52",
                        "E7EV27",
                        "F2Z2V0",
                        "Q5JX59",
                        "Q5JX44",
                        "Q5JX57",
                        "Q5JX61",
                        "Q5JX60"
                    ]
                },
                "ENSG00000172270": {
                    "id": "ENSG00000172270",
                    "type": "Gene",
                    "symbol": "BSG",
                    "source": [
                        "ENSG00000016082",
                        "ENSG00000181449",
                        "ENSG00000134138",
                        "ENSG00000164330"
                    ],
                    "target": [],
                    "expression_sum": {
                        "group1": 7.0
                    },
                    "ens_id": "ENSG00000172270",
                    "uniprot_ids": [
                        "P35613",
                        "A0A087WUV8",
                        "A0A7P0TA85",
                        "A0A7P0TB04",
                        "A0A7P0T8A7",
                        "A0A2R8YDZ0",
                        "R4GMX5",
                        "I3L192",
                        "R4GN83",
                        "A0A087X215",
                        "A0A087X2B5"
                    ]
                },
                "ENSG00000007080": {
                    "id": "ENSG00000007080",
                    "type": "Gene",
                    "symbol": "CCDC124",
                    "source": [
                        "ENSG00000016082",
                        "ENSG00000181449"
                    ],
                    "target": [],
                    "expression_sum": {
                        "group1": 1.0
                    },
                    "ens_id": "ENSG00000007080",
                    "uniprot_ids": [
                        "Q96CT7",
                        "M0R2F5"
                    ]
                },
                "ENSG00000105669": {
                    "id": "ENSG00000105669",
                    "type": "Gene",
                    "symbol": "COPE",
                    "source": [
                        "ENSG00000016082",
                        "ENSG00000181449",
                        "ENSG00000167081",
                        "ENSG00000164330"
                    ],
                    "target": [],
                    "expression_sum": {
                        "group1": 4.0
                    },
                    "ens_id": "ENSG00000105669",
                    "uniprot_ids": [
                        "O14579",
                        "M0QXB4",
                        "M0R061"
                    ]
                },
                "ENSG00000105185": {
                    "id": "ENSG00000105185",
                    "type": "Gene",
                    "symbol": "PDCD5",
                    "source": [
                        "ENSG00000181449",
                        "ENSG00000016082",
                        "ENSG00000113580",
                        "ENSG00000164330",
                        "ENSG00000119547"
                    ],
                    "target": [],
                    "expression_sum": {
                        "group1": 3.0
                    },
                    "ens_id": "ENSG00000105185",
                    "uniprot_ids": [
                        "O14737",
                        "Q3HM38",
                        "K7EQA1",
                        "X6R2P6",
                        "K7ESJ4"
                    ]
                },
                "ENSG00000104823": {
                    "id": "ENSG00000104823",
                    "type": "Gene",
                    "symbol": "ECH1",
                    "source": [
                        "ENSG00000016082",
                        "ENSG00000181449",
                        "ENSG00000164330"
                    ],
                    "target": [],
                    "expression_sum": {
                        "group1": 2.0
                    },
                    "ens_id": "ENSG00000104823",
                    "uniprot_ids": [
                        "Q13011",
                        "M0QZF6",
                        "M0R248",
                        "M0QZX8",
                        "M0R1A2",
                        "M0QZW4",
                        "M0R280",
                        "M0QXS7"
                    ]
                },
                "ENSG00000131116": {
                    "id": "ENSG00000131116",
                    "type": "Gene",
                    "symbol": "ZNF428",
                    "source": [
                        "ENSG00000016082",
                        "ENSG00000181449",
                        "ENSG00000122691",
                        "ENSG00000164330"
                    ],
                    "target": [],
                    "expression_sum": {
                        "group1": 6.0
                    },
                    "ens_id": "ENSG00000131116",
                    "uniprot_ids": [
                        "Q96B54",
                        "M0QXZ5"
                    ]
                },
                "ENSG00000105373": {
                    "id": "ENSG00000105373",
                    "type": "Gene",
                    "symbol": "NOP53",
                    "source": [
                        "ENSG00000016082",
                        "ENSG00000167081",
                        "ENSG00000164330"
                    ],
                    "target": [],
                    "expression_sum": {
                        "group1": 2.0
                    },
                    "ens_id": "ENSG00000105373",
                    "uniprot_ids": [
                        "Q9NZM5",
                        "M0QYZ9",
                        "M0QX73",
                        "M0QZ34",
                        "M0QZU5"
                    ]
                },
                "ENSG00000063177": {
                    "id": "ENSG00000063177",
                    "type": "Gene",
                    "symbol": "RPL18",
                    "source": [
                        "ENSG00000181449",
                        "ENSG00000016082",
                        "ENSG00000164683",
                        "ENSG00000167081",
                        "ENSG00000164330",
                        "ENSG00000150347",
                        "ENSG00000114861",
                        "ENSG00000119547"
                    ],
                    "target": [],
                    "expression_sum": {
                        "group1": 43.0
                    },
                    "ens_id": "ENSG00000063177",
                    "uniprot_ids": [
                        "Q07020",
                        "G3V203",
                        "F8VUA6",
                        "H0YHA7",
                        "F8VXR6",
                        "A0A075B7A0",
                        "F8VYV2",
                        "J3QQ67"
                    ]
                },
                "ENSG00000126457": {
                    "id": "ENSG00000126457",
                    "type": "Gene",
                    "symbol": "PRMT1",
                    "source": [
                        "ENSG00000181449",
                        "ENSG00000016082",
                        "ENSG00000113580",
                        "ENSG00000167081",
                        "ENSG00000164330",
                        "ENSG00000221869",
                        "ENSG00000139352"
                    ],
                    "target": [],
                    "expression_sum": {
                        "group1": 4.0
                    },
                    "ens_id": "ENSG00000126457",
                    "uniprot_ids": [
                        "Q99873",
                        "E9PNR9",
                        "E9PKG1",
                        "E9PIX6",
                        "E9PMZ2",
                        "E9PMW9",
                        "H0YDE4",
                        "E9PIE2",
                        "E9PQ98"
                    ]
                },
                "ENSG00000256060": {
                    "id": "ENSG00000256060",
                    "type": "Gene",
                    "symbol": "TRAPPC2B",
                    "source": [
                        "ENSG00000016082",
                        "ENSG00000167081"
                    ],
                    "target": [],
                    "expression_sum": {
                        "group1": 0.0
                    },
                    "ens_id": "ENSG00000256060",
                    "uniprot_ids": [
                        "P0DI82"
                    ]
                },
                "ENSG00000083845": {
                    "id": "ENSG00000083845",
                    "type": "Gene",
                    "symbol": "RPS5",
                    "source": [
                        "ENSG00000016082",
                        "ENSG00000181449",
                        "ENSG00000167081",
                        "ENSG00000164330"
                    ],
                    "target": [],
                    "expression_sum": {
                        "group1": 20.0
                    },
                    "ens_id": "ENSG00000083845",
                    "uniprot_ids": [
                        "P46782",
                        "M0QZN2",
                        "M0R0R2",
                        "M0R0F0"
                    ]
                },
                "ENSG00000183527": {
                    "id": "ENSG00000183527",
                    "type": "Gene",
                    "symbol": "PSMG1",
                    "source": [
                        "ENSG00000016082",
                        "ENSG00000113580",
                        "ENSG00000139352"
                    ],
                    "target": [],
                    "expression_sum": {
                        "group1": 0.0
                    },
                    "ens_id": "ENSG00000183527",
                    "uniprot_ids": [
                        "O95456",
                        "F8WBH7",
                        "H7C3B4"
                    ]
                },
                "ENSG00000198888": {
                    "id": "ENSG00000198888",
                    "type": "Gene",
                    "symbol": "MT-ND1",
                    "source": [
                        "ENSG00000016082",
                        "ENSG00000113580",
                        "ENSG00000139352",
                        "ENSG00000100219"
                    ],
                    "target": [],
                    "expression_sum": {
                        "group1": 26.0
                    },
                    "ens_id": "ENSG00000198888",
                    "uniprot_ids": [
                        "P03886"
                    ]
                },
                "ENSG00000198712": {
                    "id": "ENSG00000198712",
                    "type": "Gene",
                    "symbol": "MT-CO2",
                    "source": [
                        "ENSG00000185551",
                        "ENSG00000163435",
                        "ENSG00000016082",
                        "ENSG00000113580",
                        "ENSG00000139352",
                        "ENSG00000168214"
                    ],
                    "target": [],
                    "expression_sum": {
                        "group1": 157.0
                    },
                    "ens_id": "ENSG00000198712",
                    "uniprot_ids": [
                        "P00403"
                    ]
                },
                "ENSG00000212907": {
                    "id": "ENSG00000212907",
                    "type": "Gene",
                    "symbol": "MT-ND4L",
                    "source": [
                        "ENSG00000016082",
                        "ENSG00000113580",
                        "ENSG00000167081",
                        "ENSG00000139352"
                    ],
                    "target": [],
                    "expression_sum": {
                        "group1": 6.0
                    },
                    "ens_id": "ENSG00000212907",
                    "uniprot_ids": [
                        "P03901"
                    ]
                },
                "ENSG00000198886": {
                    "id": "ENSG00000198886",
                    "type": "Gene",
                    "symbol": "MT-ND4",
                    "source": [
                        "ENSG00000185551",
                        "ENSG00000163435",
                        "ENSG00000016082",
                        "ENSG00000113580",
                        "ENSG00000167081",
                        "ENSG00000148516",
                        "ENSG00000100219",
                        "ENSG00000114861",
                        "ENSG00000139352",
                        "ENSG00000184486"
                    ],
                    "target": [],
                    "expression_sum": {
                        "group1": 101.0
                    },
                    "ens_id": "ENSG00000198886",
                    "uniprot_ids": [
                        "P03905"
                    ]
                },
                "ENSG00000084628": {
                    "id": "ENSG00000084628",
                    "type": "Gene",
                    "symbol": "NKAIN1",
                    "source": [
                        "ENSG00000100811",
                        "ENSG00000167081",
                        "ENSG00000103495",
                        "ENSG00000175745",
                        "ENSG00000213015",
                        "ENSG00000189403",
                        "ENSG00000119950",
                        "ENSG00000196591",
                        "ENSG00000116560",
                        "ENSG00000165512",
                        "ENSG00000160113",
                        "ENSG00000092199"
                    ],
                    "target": [],
                    "expression_sum": {
                        "group1": 0.0
                    },
                    "ens_id": "ENSG00000084628",
                    "uniprot_ids": [
                        "Q4KMZ8",
                        "R4GNE2",
                        "H0YDA0"
                    ]
                },
                "ENSG00000159409": {
                    "id": "ENSG00000159409",
                    "type": "Gene",
                    "symbol": "CELF3",
                    "source": [
                        "ENSG00000100811",
                        "ENSG00000103495",
                        "ENSG00000175745",
                        "ENSG00000108055",
                        "ENSG00000196591",
                        "ENSG00000116560"
                    ],
                    "target": [],
                    "expression_sum": {
                        "group1": 1.0
                    },
                    "ens_id": "ENSG00000159409",
                    "uniprot_ids": [
                        "Q5SZQ8",
                        "H0Y623"
                    ]
                },
                "ENSG00000133302": {
                    "id": "ENSG00000133302",
                    "type": "Gene",
                    "symbol": "SLF1",
                    "source": [
                        "ENSG00000175745",
                        "ENSG00000113580",
                        "ENSG00000184486"
                    ],
                    "target": [],
                    "expression_sum": {
                        "group1": 0.0
                    },
                    "ens_id": "ENSG00000133302",
                    "uniprot_ids": [
                        "Q9BQI6",
                        "D6RED9",
                        "H0YBU1"
                    ]
                },
                "ENSG00000129244": {
                    "id": "ENSG00000129244",
                    "type": "Gene",
                    "symbol": "ATP1B2",
                    "source": [
                        "ENSG00000175745"
                    ],
                    "target": [],
                    "expression_sum": {
                        "group1": 0.0
                    },
                    "ens_id": "ENSG00000129244",
                    "uniprot_ids": [
                        "P14415",
                        "I3L3J8",
                        "I3L1V9"
                    ]
                },
                "ENSG00000113580": {
                    "id": "ENSG00000113580",
                    "type": "TF",
                    "symbol": "NR3C1",
                    "source": [
                        "ENSG00000171634",
                        "ENSG00000125968",
                        "ENSG00000105698",
                        "ENSG00000175745",
                        "ENSG00000181722",
                        "ENSG00000119950",
                        "ENSG00000067955",
                        "ENSG00000168214",
                        "ENSG00000119547",
                        "ENSG00000160113",
                        "ENSG00000092199"
                    ],
                    "target": [
                        "ENSG00000078668",
                        "ENSG00000206573",
                        "ENSG00000141741",
                        "ENSG00000232119",
                        "ENSG00000017260",
                        "ENSG00000162704",
                        "ENSG00000163634",
                        "ENSG00000165655",
                        "ENSG00000132698",
                        "ENSG00000153130",
                        "ENSG00000111674",
                        "ENSG00000111716",
                        "ENSG00000139644",
                        "ENSG00000175745",
                        "ENSG00000005810",
                        "ENSG00000169612",
                        "ENSG00000099622",
                        "ENSG00000079950",
                        "ENSG00000090060",
                        "ENSG00000005020",
                        "ENSG00000140941",
                        "ENSG00000122641",
                        "ENSG00000134248",
                        "ENSG00000124785",
                        "ENSG00000131143",
                        "ENSG00000075945",
                        "ENSG00000145817",
                        "ENSG00000146247",
                        "ENSG00000196419",
                        "ENSG00000075415",
                        "ENSG00000022840",
                        "ENSG00000105993",
                        "ENSG00000102172",
                        "ENSG00000160714",
                        "ENSG00000178567",
                        "ENSG00000102466",
                        "ENSG00000265972",
                        "ENSG00000077380",
                        "ENSG00000154556",
                        "ENSG00000163466",
                        "ENSG00000119421",
                        "ENSG00000134283",
                        "ENSG00000114439",
                        "ENSG00000173812",
                        "ENSG00000141279",
                        "ENSG00000183091",
                        "ENSG00000152256",
                        "ENSG00000237190",
                        "ENSG00000198899",
                        "ENSG00000147416",
                        "ENSG00000065911",
                        "ENSG00000173915",
                        "ENSG00000151729",
                        "ENSG00000272398",
                        "ENSG00000129636",
                        "ENSG00000123240",
                        "ENSG00000081181",
                        "ENSG00000144320",
                        "ENSG00000178913",
                        "ENSG00000163875",
                        "ENSG00000167136",
                        "ENSG00000138083",
                        "ENSG00000164924",
                        "ENSG00000074319",
                        "ENSG00000197930",
                        "ENSG00000141759",
                        "ENSG00000162545",
                        "ENSG00000165264",
                        "ENSG00000180773",
                        "ENSG00000146007",
                        "ENSG00000084764",
                        "ENSG00000277791",
                        "ENSG00000104964",
                        "ENSG00000170242",
                        "ENSG00000139910",
                        "ENSG00000125868",
                        "ENSG00000165637",
                        "ENSG00000241685",
                        "ENSG00000153815",
                        "ENSG00000047249",
                        "ENSG00000165672",
                        "ENSG00000173674",
                        "ENSG00000147548",
                        "ENSG00000125968",
                        "ENSG00000131236",
                        "ENSG00000129625",
                        "ENSG00000055163",
                        "ENSG00000089220",
                        "ENSG00000116898",
                        "ENSG00000117758",
                        "ENSG00000167733",
                        "ENSG00000196072",
                        "ENSG00000104112",
                        "ENSG00000255302",
                        "ENSG00000187164",
                        "ENSG00000188243",
                        "ENSG00000067225",
                        "ENSG00000109390",
                        "ENSG00000123933",
                        "ENSG00000072401",
                        "ENSG00000107771",
                        "ENSG00000140939",
                        "ENSG00000113712",
                        "ENSG00000136143",
                        "ENSG00000150459",
                        "ENSG00000148444",
                        "ENSG00000034713",
                        "ENSG00000182247",
                        "ENSG00000100592",
                        "ENSG00000144746",
                        "ENSG00000157168",
                        "ENSG00000133703",
                        "ENSG00000063854",
                        "ENSG00000133606",
                        "ENSG00000103769",
                        "ENSG00000146425",
                        "ENSG00000138071",
                        "ENSG00000117410",
                        "ENSG00000131100",
                        "ENSG00000273841",
                        "ENSG00000124802",
                        "ENSG00000263001",
                        "ENSG00000196405",
                        "ENSG00000174437",
                        "ENSG00000126934",
                        "ENSG00000154639",
                        "ENSG00000215845",
                        "ENSG00000185808",
                        "ENSG00000225783",
                        "ENSG00000078140",
                        "ENSG00000129515",
                        "ENSG00000100519",
                        "ENSG00000144366",
                        "ENSG00000121741",
                        "ENSG00000144635",
                        "ENSG00000163041",
                        "ENSG00000155115",
                        "ENSG00000160194",
                        "ENSG00000141027",
                        "ENSG00000092199",
                        "ENSG00000110955",
                        "ENSG00000107262",
                        "ENSG00000164346",
                        "ENSG00000168137",
                        "ENSG00000010256",
                        "ENSG00000120053",
                        "ENSG00000065518",
                        "ENSG00000174953",
                        "ENSG00000169100",
                        "ENSG00000162191",
                        "ENSG00000118363",
                        "ENSG00000122417",
                        "ENSG00000135940",
                        "ENSG00000108654",
                        "ENSG00000163888",
                        "ENSG00000198836",
                        "ENSG00000172336",
                        "ENSG00000107581",
                        "ENSG00000033800",
                        "ENSG00000131966",
                        "ENSG00000106052",
                        "ENSG00000147677",
                        "ENSG00000107438",
                        "ENSG00000244754",
                        "ENSG00000085224",
                        "ENSG00000102317",
                        "ENSG00000265491",
                        "ENSG00000180370",
                        "ENSG00000213465",
                        "ENSG00000173404",
                        "ENSG00000109332",
                        "ENSG00000163170",
                        "ENSG00000079246",
                        "ENSG00000075785",
                        "ENSG00000171222",
                        "ENSG00000095059",
                        "ENSG00000244879",
                        "ENSG00000105185",
                        "ENSG00000166974",
                        "ENSG00000189241",
                        "ENSG00000141562",
                        "ENSG00000100320",
                        "ENSG00000175166",
                        "ENSG00000168303",
                        "ENSG00000203879",
                        "ENSG00000240972",
                        "ENSG00000054267",
                        "ENSG00000136783",
                        "ENSG00000162852",
                        "ENSG00000196655",
                        "ENSG00000172915",
                        "ENSG00000141030",
                        "ENSG00000075292",
                        "ENSG00000105419",
                        "ENSG00000135390",
                        "ENSG00000153310",
                        "ENSG00000174938",
                        "ENSG00000213585",
                        "ENSG00000131508",
                        "ENSG00000197223",
                        "ENSG00000131437",
                        "ENSG00000005022",
                        "ENSG00000127616",
                        "ENSG00000076043",
                        "ENSG00000128654",
                        "ENSG00000160271",
                        "ENSG00000160613",
                        "ENSG00000090266",
                        "ENSG00000136810",
                        "ENSG00000143862",
                        "ENSG00000198015",
                        "ENSG00000171634",
                        "ENSG00000048649",
                        "ENSG00000125656",
                        "ENSG00000127184",
                        "ENSG00000176731",
                        "ENSG00000072832",
                        "ENSG00000130312",
                        "ENSG00000136950",
                        "ENSG00000160551",
                        "ENSG00000104388",
                        "ENSG00000100095",
                        "ENSG00000168159",
                        "ENSG00000119314",
                        "ENSG00000135472",
                        "ENSG00000267100",
                        "ENSG00000064607",
                        "ENSG00000171530",
                        "ENSG00000151914",
                        "ENSG00000123349",
                        "ENSG00000105583",
                        "ENSG00000165943",
                        "ENSG00000127914",
                        "ENSG00000014641",
                        "ENSG00000126267",
                        "ENSG00000175582",
                        "ENSG00000152377",
                        "ENSG00000104765",
                        "ENSG00000171130",
                        "ENSG00000198612",
                        "ENSG00000168300",
                        "ENSG00000176171",
                        "ENSG00000130725",
                        "ENSG00000100129",
                        "ENSG00000112305",
                        "ENSG00000142507",
                        "ENSG00000253738",
                        "ENSG00000047932",
                        "ENSG00000237765",
                        "ENSG00000165119",
                        "ENSG00000135250",
                        "ENSG00000139163",
                        "ENSG00000170871",
                        "ENSG00000126005",
                        "ENSG00000198840",
                        "ENSG00000082153",
                        "ENSG00000113657",
                        "ENSG00000247095",
                        "ENSG00000129559",
                        "ENSG00000089737",
                        "ENSG00000114784",
                        "ENSG00000184752",
                        "ENSG00000169567",
                        "ENSG00000197302",
                        "ENSG00000198258",
                        "ENSG00000275052",
                        "ENSG00000135002",
                        "ENSG00000127445",
                        "ENSG00000129355",
                        "ENSG00000183172",
                        "ENSG00000145545",
                        "ENSG00000146282",
                        "ENSG00000170027",
                        "ENSG00000241837",
                        "ENSG00000023287",
                        "ENSG00000076554",
                        "ENSG00000164190",
                        "ENSG00000120509",
                        "ENSG00000198125",
                        "ENSG00000131495",
                        "ENSG00000171314",
                        "ENSG00000168291",
                        "ENSG00000164975",
                        "ENSG00000172159",
                        "ENSG00000090238",
                        "ENSG00000170315",
                        "ENSG00000103266",
                        "ENSG00000147684",
                        "ENSG00000134779",
                        "ENSG00000077254",
                        "ENSG00000152932",
                        "ENSG00000067715",
                        "ENSG00000119950",
                        "ENSG00000049759",
                        "ENSG00000099795",
                        "ENSG00000129084",
                        "ENSG00000144747",
                        "ENSG00000111229",
                        "ENSG00000069345",
                        "ENSG00000189060",
                        "ENSG00000103145",
                        "ENSG00000051620",
                        "ENSG00000113742",
                        "ENSG00000163939",
                        "ENSG00000137941",
                        "ENSG00000167283",
                        "ENSG00000137100",
                        "ENSG00000123106",
                        "ENSG00000196199",
                        "ENSG00000198886",
                        "ENSG00000267313",
                        "ENSG00000102934",
                        "ENSG00000155506",
                        "ENSG00000116661",
                        "ENSG00000122643",
                        "ENSG00000196262",
                        "ENSG00000104904",
                        "ENSG00000125971",
                        "ENSG00000173726",
                        "ENSG00000130332",
                        "ENSG00000155959",
                        "ENSG00000137692",
                        "ENSG00000116586",
                        "ENSG00000089693",
                        "ENSG00000105254",
                        "ENSG00000168092",
                        "ENSG00000119335",
                        "ENSG00000115286",
                        "ENSG00000105698",
                        "ENSG00000092051",
                        "ENSG00000169432",
                        "ENSG00000101132",
                        "ENSG00000114023",
                        "ENSG00000154723",
                        "ENSG00000166347",
                        "ENSG00000151327",
                        "ENSG00000131174",
                        "ENSG00000166405",
                        "ENSG00000143013",
                        "ENSG00000198843",
                        "ENSG00000109654",
                        "ENSG00000145495",
                        "ENSG00000168288",
                        "ENSG00000254999",
                        "ENSG00000004059",
                        "ENSG00000089289",
                        "ENSG00000183779",
                        "ENSG00000177556",
                        "ENSG00000130558",
                        "ENSG00000113387",
                        "ENSG00000151893",
                        "ENSG00000158864",
                        "ENSG00000137409",
                        "ENSG00000082701",
                        "ENSG00000241468",
                        "ENSG00000136888",
                        "ENSG00000100442",
                        "ENSG00000121653",
                        "ENSG00000106028",
                        "ENSG00000173917",
                        "ENSG00000100697",
                        "ENSG00000168118",
                        "ENSG00000106367",
                        "ENSG00000121022",
                        "ENSG00000164615",
                        "ENSG00000197111",
                        "ENSG00000101182",
                        "ENSG00000146729",
                        "ENSG00000142949",
                        "ENSG00000105701",
                        "ENSG00000111669",
                        "ENSG00000136100",
                        "ENSG00000159720",
                        "ENSG00000148798",
                        "ENSG00000134825",
                        "ENSG00000184007",
                        "ENSG00000140307",
                        "ENSG00000167863",
                        "ENSG00000197747",
                        "ENSG00000004779",
                        "ENSG00000184277",
                        "ENSG00000127995",
                        "ENSG00000169139",
                        "ENSG00000117318",
                        "ENSG00000162368",
                        "ENSG00000004478",
                        "ENSG00000116459",
                        "ENSG00000186868",
                        "ENSG00000175756",
                        "ENSG00000135968",
                        "ENSG00000070831",
                        "ENSG00000137500",
                        "ENSG00000134333",
                        "ENSG00000091640",
                        "ENSG00000250479",
                        "ENSG00000147123",
                        "ENSG00000112320",
                        "ENSG00000161960",
                        "ENSG00000144674",
                        "ENSG00000143575",
                        "ENSG00000038219",
                        "ENSG00000130560",
                        "ENSG00000091844",
                        "ENSG00000182050",
                        "ENSG00000160014",
                        "ENSG00000184203",
                        "ENSG00000125818",
                        "ENSG00000183617",
                        "ENSG00000105649",
                        "ENSG00000103187",
                        "ENSG00000105220",
                        "ENSG00000053254",
                        "ENSG00000272047",
                        "ENSG00000198791",
                        "ENSG00000011295",
                        "ENSG00000176871",
                        "ENSG00000165152",
                        "ENSG00000007168",
                        "ENSG00000164713",
                        "ENSG00000134049",
                        "ENSG00000134744",
                        "ENSG00000139146",
                        "ENSG00000105379",
                        "ENSG00000126067",
                        "ENSG00000173692",
                        "ENSG00000197457",
                        "ENSG00000214530",
                        "ENSG00000111237",
                        "ENSG00000132670",
                        "ENSG00000132824",
                        "ENSG00000111911",
                        "ENSG00000254615",
                        "ENSG00000135070",
                        "ENSG00000104886",
                        "ENSG00000151366",
                        "ENSG00000214413",
                        "ENSG00000145782",
                        "ENSG00000112695",
                        "ENSG00000162188",
                        "ENSG00000108176",
                        "ENSG00000165416",
                        "ENSG00000203667",
                        "ENSG00000136710",
                        "ENSG00000100354",
                        "ENSG00000130414",
                        "ENSG00000115738",
                        "ENSG00000138430",
                        "ENSG00000169738",
                        "ENSG00000169213",
                        "ENSG00000166780",
                        "ENSG00000126214",
                        "ENSG00000176340",
                        "ENSG00000097033",
                        "ENSG00000258289",
                        "ENSG00000150753",
                        "ENSG00000049618",
                        "ENSG00000156587",
                        "ENSG00000273611",
                        "ENSG00000182670",
                        "ENSG00000177459",
                        "ENSG00000148943",
                        "ENSG00000181315",
                        "ENSG00000146701",
                        "ENSG00000115514",
                        "ENSG00000186472",
                        "ENSG00000101745",
                        "ENSG00000140990",
                        "ENSG00000182718",
                        "ENSG00000173436",
                        "ENSG00000069956",
                        "ENSG00000063046",
                        "ENSG00000163541",
                        "ENSG00000102109",
                        "ENSG00000169439",
                        "ENSG00000164258",
                        "ENSG00000169925",
                        "ENSG00000109472",
                        "ENSG00000114956",
                        "ENSG00000149926",
                        "ENSG00000106261",
                        "ENSG00000171604",
                        "ENSG00000101210",
                        "ENSG00000143155",
                        "ENSG00000146066",
                        "ENSG00000065135",
                        "ENSG00000129235",
                        "ENSG00000132639",
                        "ENSG00000102144",
                        "ENSG00000130770",
                        "ENSG00000156467",
                        "ENSG00000168280",
                        "ENSG00000119013",
                        "ENSG00000161203",
                        "ENSG00000175324",
                        "ENSG00000184076",
                        "ENSG00000105887",
                        "ENSG00000165434",
                        "ENSG00000266472",
                        "ENSG00000101782",
                        "ENSG00000177889",
                        "ENSG00000166913",
                        "ENSG00000181722",
                        "ENSG00000109046",
                        "ENSG00000159199",
                        "ENSG00000170873",
                        "ENSG00000151743",
                        "ENSG00000162434",
                        "ENSG00000121851",
                        "ENSG00000118816",
                        "ENSG00000105290",
                        "ENSG00000147669",
                        "ENSG00000107679",
                        "ENSG00000119888",
                        "ENSG00000204442",
                        "ENSG00000163468",
                        "ENSG00000137312",
                        "ENSG00000074071",
                        "ENSG00000091039",
                        "ENSG00000096092",
                        "ENSG00000111371",
                        "ENSG00000134056",
                        "ENSG00000172115",
                        "ENSG00000119547",
                        "ENSG00000101558",
                        "ENSG00000101040",
                        "ENSG00000091542",
                        "ENSG00000175130",
                        "ENSG00000128789",
                        "ENSG00000111640",
                        "ENSG00000169750",
                        "ENSG00000120071",
                        "ENSG00000124596",
                        "ENSG00000138078",
                        "ENSG00000115241",
                        "ENSG00000253719",
                        "ENSG00000156976",
                        "ENSG00000128245",
                        "ENSG00000134138",
                        "ENSG00000130294",
                        "ENSG00000078369",
                        "ENSG00000119396",
                        "ENSG00000077264",
                        "ENSG00000205531",
                        "ENSG00000099624",
                        "ENSG00000120265",
                        "ENSG00000187231",
                        "ENSG00000138495",
                        "ENSG00000154001",
                        "ENSG00000101489",
                        "ENSG00000138069",
                        "ENSG00000083099",
                        "ENSG00000187257",
                        "ENSG00000171033",
                        "ENSG00000110321",
                        "ENSG00000198420",
                        "ENSG00000138107",
                        "ENSG00000055609",
                        "ENSG00000005483",
                        "ENSG00000139726",
                        "ENSG00000204568",
                        "ENSG00000175203",
                        "ENSG00000111642",
                        "ENSG00000102409",
                        "ENSG00000145362",
                        "ENSG00000123144",
                        "ENSG00000101557",
                        "ENSG00000127125",
                        "ENSG00000113575",
                        "ENSG00000143256",
                        "ENSG00000149084",
                        "ENSG00000102931",
                        "ENSG00000166619",
                        "ENSG00000074800",
                        "ENSG00000104863",
                        "ENSG00000165502",
                        "ENSG00000114302",
                        "ENSG00000084733",
                        "ENSG00000119705",
                        "ENSG00000075151",
                        "ENSG00000122034",
                        "ENSG00000154582",
                        "ENSG00000067955",
                        "ENSG00000067836",
                        "ENSG00000120533",
                        "ENSG00000136854",
                        "ENSG00000214113",
                        "ENSG00000114209",
                        "ENSG00000109107",
                        "ENSG00000168214",
                        "ENSG00000214517",
                        "ENSG00000135535",
                        "ENSG00000137996",
                        "ENSG00000115524",
                        "ENSG00000188994",
                        "ENSG00000174775",
                        "ENSG00000108946",
                        "ENSG00000112237",
                        "ENSG00000164830",
                        "ENSG00000175416",
                        "ENSG00000128609",
                        "ENSG00000172586",
                        "ENSG00000103316",
                        "ENSG00000160953",
                        "ENSG00000108953",
                        "ENSG00000155368",
                        "ENSG00000169564",
                        "ENSG00000094916",
                        "ENSG00000132305",
                        "ENSG00000138663",
                        "ENSG00000086061",
                        "ENSG00000166922",
                        "ENSG00000145675",
                        "ENSG00000149806",
                        "ENSG00000140386",
                        "ENSG00000140740",
                        "ENSG00000198727",
                        "ENSG00000204272",
                        "ENSG00000167658",
                        "ENSG00000142168",
                        "ENSG00000189180",
                        "ENSG00000084070",
                        "ENSG00000129946",
                        "ENSG00000159176",
                        "ENSG00000068745",
                        "ENSG00000143761",
                        "ENSG00000108848",
                        "ENSG00000136193",
                        "ENSG00000196586",
                        "ENSG00000104427",
                        "ENSG00000109919",
                        "ENSG00000198786",
                        "ENSG00000143933",
                        "ENSG00000172172",
                        "ENSG00000165629",
                        "ENSG00000166503",
                        "ENSG00000167815",
                        "ENSG00000126457",
                        "ENSG00000177971",
                        "ENSG00000132963",
                        "ENSG00000131089",
                        "ENSG00000070087",
                        "ENSG00000168522",
                        "ENSG00000177311",
                        "ENSG00000119048",
                        "ENSG00000198408",
                        "ENSG00000087470",
                        "ENSG00000103254",
                        "ENSG00000131370",
                        "ENSG00000148450",
                        "ENSG00000178127",
                        "ENSG00000131876",
                        "ENSG00000104381",
                        "ENSG00000174456",
                        "ENSG00000168701",
                        "ENSG00000167699",
                        "ENSG00000010244",
                        "ENSG00000136628",
                        "ENSG00000143198",
                        "ENSG00000133639",
                        "ENSG00000092148",
                        "ENSG00000151552",
                        "ENSG00000145494",
                        "ENSG00000156411",
                        "ENSG00000061676",
                        "ENSG00000108960",
                        "ENSG00000177200",
                        "ENSG00000115944",
                        "ENSG00000174939",
                        "ENSG00000138443",
                        "ENSG00000135334",
                        "ENSG00000196531",
                        "ENSG00000100138",
                        "ENSG00000116030",
                        "ENSG00000091592",
                        "ENSG00000109133",
                        "ENSG00000169435",
                        "ENSG00000242485",
                        "ENSG00000160113",
                        "ENSG00000160075",
                        "ENSG00000179915",
                        "ENSG00000120992",
                        "ENSG00000128872",
                        "ENSG00000170043",
                        "ENSG00000168653",
                        "ENSG00000131507",
                        "ENSG00000156261",
                        "ENSG00000181885",
                        "ENSG00000130723",
                        "ENSG00000178741",
                        "ENSG00000156515",
                        "ENSG00000107758",
                        "ENSG00000170606",
                        "ENSG00000101266",
                        "ENSG00000171206",
                        "ENSG00000177885",
                        "ENSG00000166595",
                        "ENSG00000143774",
                        "ENSG00000165209",
                        "ENSG00000182512",
                        "ENSG00000088832",
                        "ENSG00000182463",
                        "ENSG00000166136",
                        "ENSG00000122545",
                        "ENSG00000134330",
                        "ENSG00000143612",
                        "ENSG00000135720",
                        "ENSG00000136485",
                        "ENSG00000166848",
                        "ENSG00000196683",
                        "ENSG00000149547",
                        "ENSG00000166206",
                        "ENSG00000125870",
                        "ENSG00000102189",
                        "ENSG00000149600",
                        "ENSG00000112514",
                        "ENSG00000181061",
                        "ENSG00000150787",
                        "ENSG00000128739",
                        "ENSG00000086666",
                        "ENSG00000137726",
                        "ENSG00000159023",
                        "ENSG00000114902",
                        "ENSG00000089818",
                        "ENSG00000099341",
                        "ENSG00000173273",
                        "ENSG00000230989",
                        "ENSG00000108309",
                        "ENSG00000154518",
                        "ENSG00000087302",
                        "ENSG00000213064",
                        "ENSG00000091164",
                        "ENSG00000172757",
                        "ENSG00000178449",
                        "ENSG00000101460",
                        "ENSG00000138175",
                        "ENSG00000126858",
                        "ENSG00000134717",
                        "ENSG00000050426",
                        "ENSG00000151778",
                        "ENSG00000119782",
                        "ENSG00000143252",
                        "ENSG00000141367",
                        "ENSG00000213719",
                        "ENSG00000198168",
                        "ENSG00000105438",
                        "ENSG00000155099",
                        "ENSG00000152234",
                        "ENSG00000133872",
                        "ENSG00000131094",
                        "ENSG00000198668",
                        "ENSG00000134308",
                        "ENSG00000143158",
                        "ENSG00000134684",
                        "ENSG00000008324",
                        "ENSG00000166228",
                        "ENSG00000204525",
                        "ENSG00000243449",
                        "ENSG00000213619",
                        "ENSG00000164919",
                        "ENSG00000153774",
                        "ENSG00000129197",
                        "ENSG00000138757",
                        "ENSG00000108561",
                        "ENSG00000033627",
                        "ENSG00000178982",
                        "ENSG00000067900",
                        "ENSG00000087448",
                        "ENSG00000214253",
                        "ENSG00000138382",
                        "ENSG00000155876",
                        "ENSG00000125821",
                        "ENSG00000137547",
                        "ENSG00000100387",
                        "ENSG00000114573",
                        "ENSG00000140319",
                        "ENSG00000132466",
                        "ENSG00000196233",
                        "ENSG00000181704",
                        "ENSG00000128923",
                        "ENSG00000163399",
                        "ENSG00000243317",
                        "ENSG00000070669",
                        "ENSG00000118680",
                        "ENSG00000009307",
                        "ENSG00000205937",
                        "ENSG00000018189",
                        "ENSG00000138138",
                        "ENSG00000168958",
                        "ENSG00000204856",
                        "ENSG00000124172",
                        "ENSG00000057608",
                        "ENSG00000165169",
                        "ENSG00000152795",
                        "ENSG00000065548",
                        "ENSG00000182195",
                        "ENSG00000137876",
                        "ENSG00000017797",
                        "ENSG00000138398",
                        "ENSG00000212907",
                        "ENSG00000142669",
                        "ENSG00000162076",
                        "ENSG00000100568",
                        "ENSG00000107281",
                        "ENSG00000164323",
                        "ENSG00000025293",
                        "ENSG00000122705",
                        "ENSG00000114631",
                        "ENSG00000132432",
                        "ENSG00000140374",
                        "ENSG00000178104",
                        "ENSG00000115306",
                        "ENSG00000023734",
                        "ENSG00000114405",
                        "ENSG00000184009",
                        "ENSG00000183726",
                        "ENSG00000173660",
                        "ENSG00000164292",
                        "ENSG00000214941",
                        "ENSG00000186184",
                        "ENSG00000100804",
                        "ENSG00000119640",
                        "ENSG00000113648",
                        "ENSG00000104643",
                        "ENSG00000114125",
                        "ENSG00000185787",
                        "ENSG00000137947",
                        "ENSG00000105568",
                        "ENSG00000100554",
                        "ENSG00000130638",
                        "ENSG00000169045",
                        "ENSG00000111775",
                        "ENSG00000123636",
                        "ENSG00000133142",
                        "ENSG00000139684",
                        "ENSG00000197102",
                        "ENSG00000128989",
                        "ENSG00000114120",
                        "ENSG00000166562",
                        "ENSG00000168724",
                        "ENSG00000237651",
                        "ENSG00000165704",
                        "ENSG00000102003",
                        "ENSG00000188612",
                        "ENSG00000196781",
                        "ENSG00000104763",
                        "ENSG00000180817",
                        "ENSG00000086065",
                        "ENSG00000116288",
                        "ENSG00000008018",
                        "ENSG00000160948",
                        "ENSG00000111530",
                        "ENSG00000188322",
                        "ENSG00000165487",
                        "ENSG00000220205",
                        "ENSG00000128524",
                        "ENSG00000134313",
                        "ENSG00000167232",
                        "ENSG00000165678",
                        "ENSG00000198712",
                        "ENSG00000133302",
                        "ENSG00000167113",
                        "ENSG00000136238",
                        "ENSG00000132424",
                        "ENSG00000130338",
                        "ENSG00000224032",
                        "ENSG00000047849",
                        "ENSG00000183527",
                        "ENSG00000221914",
                        "ENSG00000122873",
                        "ENSG00000113851",
                        "ENSG00000103415",
                        "ENSG00000151923",
                        "ENSG00000170759",
                        "ENSG00000087460",
                        "ENSG00000145247",
                        "ENSG00000113558",
                        "ENSG00000176978",
                        "ENSG00000143153",
                        "ENSG00000109180",
                        "ENSG00000213937",
                        "ENSG00000115233",
                        "ENSG00000123983",
                        "ENSG00000156052",
                        "ENSG00000143742",
                        "ENSG00000198648",
                        "ENSG00000133169",
                        "ENSG00000106244",
                        "ENSG00000104419",
                        "ENSG00000164167",
                        "ENSG00000100201",
                        "ENSG00000114115",
                        "ENSG00000198888",
                        "ENSG00000173163"
                    ],
                    "expression_sum": {
                        "group1": 0.0
                    },
                    "ens_id": "ENSG00000113580",
                    "uniprot_ids": [
                        "P04150",
                        "Q3MSN4",
                        "A0A494C0P1",
                        "D6RDA9"
                    ]
                },
                "ENSG00000117318": {
                    "id": "ENSG00000117318",
                    "type": "Gene",
                    "symbol": "ID3",
                    "source": [
                        "ENSG00000113580",
                        "ENSG00000139352"
                    ],
                    "target": [],
                    "expression_sum": {
                        "group1": 6.0
                    },
                    "ens_id": "ENSG00000117318",
                    "uniprot_ids": [
                        "Q02535"
                    ]
                },
                "ENSG00000265972": {
                    "id": "ENSG00000265972",
                    "type": "Gene",
                    "symbol": "TXNIP",
                    "source": [
                        "ENSG00000163435",
                        "ENSG00000134138",
                        "ENSG00000164683",
                        "ENSG00000113580",
                        "ENSG00000168610",
                        "ENSG00000100219",
                        "ENSG00000139352",
                        "ENSG00000067955",
                        "ENSG00000168214",
                        "ENSG00000043355",
                        "ENSG00000160113"
                    ],
                    "target": [],
                    "expression_sum": {
                        "group1": 5.0
                    },
                    "ens_id": "ENSG00000265972",
                    "uniprot_ids": [
                        "Q9H3M7"
                    ]
                },
                "ENSG00000143575": {
                    "id": "ENSG00000143575",
                    "type": "Gene",
                    "symbol": "HAX1",
                    "source": [
                        "ENSG00000167081",
                        "ENSG00000181449",
                        "ENSG00000113580",
                        "ENSG00000164330"
                    ],
                    "target": [],
                    "expression_sum": {
                        "group1": 1.0
                    },
                    "ens_id": "ENSG00000143575",
                    "uniprot_ids": [
                        "O00165",
                        "Q5VYD6",
                        "E9PIQ7"
                    ]
                },
                "ENSG00000160714": {
                    "id": "ENSG00000160714",
                    "type": "Gene",
                    "symbol": "UBE2Q1",
                    "source": [
                        "ENSG00000113580",
                        "ENSG00000139352",
                        "ENSG00000157557"
                    ],
                    "target": [],
                    "expression_sum": {
                        "group1": 0.0
                    },
                    "ens_id": "ENSG00000160714",
                    "uniprot_ids": [
                        "Q7Z7E8"
                    ]
                },
                "ENSG00000143761": {
                    "id": "ENSG00000143761",
                    "type": "Gene",
                    "symbol": "ARF1",
                    "source": [
                        "ENSG00000113580",
                        "ENSG00000164330"
                    ],
                    "target": [],
                    "expression_sum": {
                        "group1": 4.0
                    },
                    "ens_id": "ENSG00000143761",
                    "uniprot_ids": [
                        "P84077"
                    ]
                },
                "ENSG00000168159": {
                    "id": "ENSG00000168159",
                    "type": "Gene",
                    "symbol": "RNF187",
                    "source": [
                        "ENSG00000181449",
                        "ENSG00000167081",
                        "ENSG00000113580",
                        "ENSG00000103495",
                        "ENSG00000164330",
                        "ENSG00000139352"
                    ],
                    "target": [],
                    "expression_sum": {
                        "group1": 3.0
                    },
                    "ens_id": "ENSG00000168159",
                    "uniprot_ids": [
                        "Q5TA31",
                        "A0A1X7SBW3"
                    ]
                },
                "ENSG00000138398": {
                    "id": "ENSG00000138398",
                    "type": "Gene",
                    "symbol": "PPIG",
                    "source": [
                        "ENSG00000181449",
                        "ENSG00000109132",
                        "ENSG00000113580",
                        "ENSG00000164330",
                        "ENSG00000139352"
                    ],
                    "target": [],
                    "expression_sum": {
                        "group1": 2.0
                    },
                    "ens_id": "ENSG00000138398",
                    "uniprot_ids": [
                        "Q13427",
                        "E9PG73",
                        "A0A7I2V629",
                        "A0A7I2V4W3",
                        "C9J679",
                        "C9JN15",
                        "A0A7I2V5Q5",
                        "A0A7I2V4F2",
                        "C9JM79",
                        "A0A7I2V2U3"
                    ]
                },
                "ENSG00000131370": {
                    "id": "ENSG00000131370",
                    "type": "Gene",
                    "symbol": "SH3BP5",
                    "source": [
                        "ENSG00000113580"
                    ],
                    "target": [],
                    "expression_sum": {
                        "group1": 1.0
                    },
                    "ens_id": "ENSG00000131370",
                    "uniprot_ids": [
                        "O60239",
                        "F8WDU8",
                        "C9J140",
                        "C9JNW0",
                        "C9JK30"
                    ]
                },
                "ENSG00000144674": {
                    "id": "ENSG00000144674",
                    "type": "Gene",
                    "symbol": "GOLGA4",
                    "source": [
                        "ENSG00000163435",
                        "ENSG00000134138",
                        "ENSG00000113580",
                        "ENSG00000100219",
                        "ENSG00000160113"
                    ],
                    "target": [],
                    "expression_sum": {
                        "group1": 1.0
                    },
                    "ens_id": "ENSG00000144674",
                    "uniprot_ids": [
                        "Q13439",
                        "Q86W71",
                        "A0A087WTW2",
                        "C9J0Y3",
                        "E7EVX2",
                        "C9JHJ5",
                        "H0Y6I0"
                    ]
                },
                "ENSG00000008324": {
                    "id": "ENSG00000008324",
                    "type": "Gene",
                    "symbol": "SS18L2",
                    "source": [
                        "ENSG00000167081",
                        "ENSG00000113580",
                        "ENSG00000164330"
                    ],
                    "target": [],
                    "expression_sum": {
                        "group1": 0.0
                    },
                    "ens_id": "ENSG00000008324",
                    "uniprot_ids": [
                        "Q9UHA2"
                    ]
                },
                "ENSG00000144747": {
                    "id": "ENSG00000144747",
                    "type": "Gene",
                    "symbol": "TMF1",
                    "source": [
                        "ENSG00000113580"
                    ],
                    "target": [],
                    "expression_sum": {
                        "group1": 0.0
                    },
                    "ens_id": "ENSG00000144747",
                    "uniprot_ids": [
                        "P82094",
                        "A0A2R8Y7M0",
                        "F8WF45"
                    ]
                },
                "ENSG00000138495": {
                    "id": "ENSG00000138495",
                    "type": "Gene",
                    "symbol": "COX17",
                    "source": [
                        "ENSG00000113580",
                        "ENSG00000139352"
                    ],
                    "target": [],
                    "expression_sum": {
                        "group1": 2.0
                    },
                    "ens_id": "ENSG00000138495",
                    "uniprot_ids": [
                        "Q14061",
                        "C9J8T6",
                        "H7C5P5",
                        "H7C4E5"
                    ]
                },
                "ENSG00000237765": {
                    "id": "ENSG00000237765",
                    "type": "Gene",
                    "symbol": "FAM200B",
                    "source": [
                        "ENSG00000181449",
                        "ENSG00000139352",
                        "ENSG00000113580",
                        "ENSG00000164330"
                    ],
                    "target": [],
                    "expression_sum": {
                        "group1": 1.0
                    },
                    "ens_id": "ENSG00000237765",
                    "uniprot_ids": [
                        "P0CF97",
                        "A0A6Q8PGG8",
                        "A0A6Q8PFA1",
                        "D6RAC6",
                        "A0A6Q8PG77"
                    ]
                },
                "ENSG00000150753": {
                    "id": "ENSG00000150753",
                    "type": "Gene",
                    "symbol": "CCT5",
                    "source": [
                        "ENSG00000181449",
                        "ENSG00000113580",
                        "ENSG00000164330",
                        "ENSG00000108001",
                        "ENSG00000139352"
                    ],
                    "target": [],
                    "expression_sum": {
                        "group1": 3.0
                    },
                    "ens_id": "ENSG00000150753",
                    "uniprot_ids": [
                        "P48643",
                        "B7ZAR1",
                        "D6RIZ7",
                        "E7ENZ3",
                        "H0Y914",
                        "H0Y958",
                        "E9PCA1"
                    ]
                },
                "ENSG00000164190": {
                    "id": "ENSG00000164190",
                    "type": "Gene",
                    "symbol": "NIPBL",
                    "source": [
                        "ENSG00000113580",
                        "ENSG00000163435"
                    ],
                    "target": [],
                    "expression_sum": {
                        "group1": 0.0
                    },
                    "ens_id": "ENSG00000164190",
                    "uniprot_ids": [
                        "Q6KC79",
                        "H0Y8M3",
                        "A0A590UJS4"
                    ]
                },
                "ENSG00000124596": {
                    "id": "ENSG00000124596",
                    "type": "Gene",
                    "symbol": "OARD1",
                    "source": [
                        "ENSG00000167081",
                        "ENSG00000113580",
                        "ENSG00000139352",
                        "ENSG00000164330"
                    ],
                    "target": [],
                    "expression_sum": {
                        "group1": 0.0
                    },
                    "ens_id": "ENSG00000124596",
                    "uniprot_ids": [
                        "Q9Y530",
                        "C9IZY1",
                        "C9J5P1",
                        "C9JA90",
                        "H7C5Q1",
                        "C9JXC3",
                        "C9JNE2"
                    ]
                },
                "ENSG00000112305": {
                    "id": "ENSG00000112305",
                    "type": "Gene",
                    "symbol": "SMAP1",
                    "source": [
                        "ENSG00000181449",
                        "ENSG00000167081",
                        "ENSG00000113580",
                        "ENSG00000164330",
                        "ENSG00000139352"
                    ],
                    "target": [],
                    "expression_sum": {
                        "group1": 1.0
                    },
                    "ens_id": "ENSG00000112305",
                    "uniprot_ids": [
                        "Q8IYB5",
                        "A0A087X1X9",
                        "Q5T6I8",
                        "H0Y5G0"
                    ]
                },
                "ENSG00000188994": {
                    "id": "ENSG00000188994",
                    "type": "Gene",
                    "symbol": "ZNF292",
                    "source": [
                        "ENSG00000181449",
                        "ENSG00000016082",
                        "ENSG00000167081",
                        "ENSG00000113580",
                        "ENSG00000164330",
                        "ENSG00000139352"
                    ],
                    "target": [],
                    "expression_sum": {
                        "group1": 2.0
                    },
                    "ens_id": "ENSG00000188994",
                    "uniprot_ids": [
                        "O60281",
                        "E5RJG2",
                        "J3KNV1",
                        "H0YB79",
                        "E5RFE6",
                        "H0YAU0"
                    ]
                },
                "ENSG00000132424": {
                    "id": "ENSG00000132424",
                    "type": "Gene",
                    "symbol": "PNISR",
                    "source": [
                        "ENSG00000181449",
                        "ENSG00000157557",
                        "ENSG00000113580",
                        "ENSG00000181722",
                        "ENSG00000139352"
                    ],
                    "target": [],
                    "expression_sum": {
                        "group1": 3.0
                    },
                    "ens_id": "ENSG00000132424",
                    "uniprot_ids": [
                        "Q8TF01",
                        "A0A2R8Y2Y1",
                        "A0A7P0Z4K1",
                        "A0A7P0Z4P8",
                        "A0A7P0T9Z6"
                    ]
                },
                "ENSG00000168303": {
                    "id": "ENSG00000168303",
                    "type": "Gene",
                    "symbol": "MPLKIP",
                    "source": [
                        "ENSG00000167081",
                        "ENSG00000181449",
                        "ENSG00000113580",
                        "ENSG00000164330"
                    ],
                    "target": [],
                    "expression_sum": {
                        "group1": 1.0
                    },
                    "ens_id": "ENSG00000168303",
                    "uniprot_ids": [
                        "Q8TAP9"
                    ]
                },
                "ENSG00000070669": {
                    "id": "ENSG00000070669",
                    "type": "Gene",
                    "symbol": "ASNS",
                    "source": [
                        "ENSG00000167081",
                        "ENSG00000113580",
                        "ENSG00000164330",
                        "ENSG00000137203",
                        "ENSG00000157168"
                    ],
                    "target": [],
                    "expression_sum": {
                        "group1": 2.0
                    },
                    "ens_id": "ENSG00000070669",
                    "uniprot_ids": [
                        "P08243",
                        "C9JT45",
                        "C9JLA3",
                        "C9JLN6",
                        "C9J057",
                        "F8WEJ5",
                        "C9JM09",
                        "C9J605"
                    ]
                },
                "ENSG00000164713": {
                    "id": "ENSG00000164713",
                    "type": "Gene",
                    "symbol": "BRI3",
                    "source": [
                        "ENSG00000181449",
                        "ENSG00000163435",
                        "ENSG00000167081",
                        "ENSG00000113580",
                        "ENSG00000164330",
                        "ENSG00000108001",
                        "ENSG00000221869",
                        "ENSG00000119547"
                    ],
                    "target": [],
                    "expression_sum": {
                        "group1": 6.0
                    },
                    "ens_id": "ENSG00000164713",
                    "uniprot_ids": [
                        "O95415",
                        "I3L1V6"
                    ]
                },
                "ENSG00000165704": {
                    "id": "ENSG00000165704",
                    "type": "Gene",
                    "symbol": "HPRT1",
                    "source": [
                        "ENSG00000113580",
                        "ENSG00000139352"
                    ],
                    "target": [],
                    "expression_sum": {
                        "group1": 1.0
                    },
                    "ens_id": "ENSG00000165704",
                    "uniprot_ids": [
                        "P00492"
                    ]
                },
                "ENSG00000147416": {
                    "id": "ENSG00000147416",
                    "type": "Gene",
                    "symbol": "ATP6V1B2",
                    "source": [
                        "ENSG00000113580"
                    ],
                    "target": [],
                    "expression_sum": {
                        "group1": 1.0
                    },
                    "ens_id": "ENSG00000147416",
                    "uniprot_ids": [
                        "P21281",
                        "H0YC45",
                        "H0YAT8",
                        "E5RGH6",
                        "H0YC04"
                    ]
                },
                "ENSG00000253738": {
                    "id": "ENSG00000253738",
                    "type": "Gene",
                    "symbol": "OTUD6B-AS1",
                    "source": [
                        "ENSG00000163435",
                        "ENSG00000167081",
                        "ENSG00000113580",
                        "ENSG00000164330",
                        "ENSG00000139352"
                    ],
                    "target": [],
                    "expression_sum": {
                        "group1": 1.0
                    },
                    "ens_id": "ENSG00000253738"
                },
                "ENSG00000169439": {
                    "id": "ENSG00000169439",
                    "type": "Gene",
                    "symbol": "SDC2",
                    "source": [
                        "ENSG00000108055",
                        "ENSG00000113580",
                        "ENSG00000148516",
                        "ENSG00000116560"
                    ],
                    "target": [],
                    "expression_sum": {
                        "group1": 0.0
                    },
                    "ens_id": "ENSG00000169439",
                    "uniprot_ids": [
                        "P34741",
                        "E9PBI9",
                        "E7ESK6",
                        "E5RJB8",
                        "E5RHU3"
                    ]
                },
                "ENSG00000136888": {
                    "id": "ENSG00000136888",
                    "type": "Gene",
                    "symbol": "ATP6V1G1",
                    "source": [
                        "ENSG00000181449",
                        "ENSG00000113580",
                        "ENSG00000164330"
                    ],
                    "target": [],
                    "expression_sum": {
                        "group1": 8.0
                    },
                    "ens_id": "ENSG00000136888",
                    "uniprot_ids": [
                        "O75348",
                        "A0A7I2YQH3",
                        "A0A7I2V4K4",
                        "A0A7I2V375",
                        "A0A7I2V2N1",
                        "A0A7I2V3Q6"
                    ]
                },
                "ENSG00000119421": {
                    "id": "ENSG00000119421",
                    "type": "Gene",
                    "symbol": "NDUFA8",
                    "source": [
                        "ENSG00000181449",
                        "ENSG00000113580",
                        "ENSG00000164330"
                    ],
                    "target": [],
                    "expression_sum": {
                        "group1": 2.0
                    },
                    "ens_id": "ENSG00000119421",
                    "uniprot_ids": [
                        "P51970"
                    ]
                },
                "ENSG00000247095": {
                    "id": "ENSG00000247095",
                    "type": "Gene",
                    "symbol": "MIR210HG",
                    "source": [
                        "ENSG00000113580",
                        "ENSG00000163435",
                        "ENSG00000139352",
                        "ENSG00000160113"
                    ],
                    "target": [],
                    "expression_sum": {
                        "group1": 0.0
                    },
                    "ens_id": "ENSG00000247095"
                },
                "ENSG00000170242": {
                    "id": "ENSG00000170242",
                    "type": "Gene",
                    "symbol": "USP47",
                    "source": [
                        "ENSG00000113580"
                    ],
                    "target": [],
                    "expression_sum": {
                        "group1": 0.0
                    },
                    "ens_id": "ENSG00000170242",
                    "uniprot_ids": [
                        "Q96K76"
                    ]
                },
                "ENSG00000139146": {
                    "id": "ENSG00000139146",
                    "type": "Gene",
                    "symbol": "SINHCAF",
                    "source": [
                        "ENSG00000113580",
                        "ENSG00000148516",
                        "ENSG00000043355"
                    ],
                    "target": [],
                    "expression_sum": {
                        "group1": 1.0
                    },
                    "ens_id": "ENSG00000139146",
                    "uniprot_ids": [
                        "Q9NP50",
                        "F5GZ82",
                        "H0YGG0",
                        "F5H6U2"
                    ]
                },
                "ENSG00000178449": {
                    "id": "ENSG00000178449",
                    "type": "Gene",
                    "symbol": "COX14",
                    "source": [
                        "ENSG00000113580",
                        "ENSG00000163435",
                        "ENSG00000139352"
                    ],
                    "target": [],
                    "expression_sum": {
                        "group1": 1.0
                    },
                    "ens_id": "ENSG00000178449",
                    "uniprot_ids": [
                        "Q96I36"
                    ]
                },
                "ENSG00000050426": {
                    "id": "ENSG00000050426",
                    "type": "Gene",
                    "symbol": "LETMD1",
                    "source": [
                        "ENSG00000167081",
                        "ENSG00000113580",
                        "ENSG00000164330"
                    ],
                    "target": [],
                    "expression_sum": {
                        "group1": 1.0
                    },
                    "ens_id": "ENSG00000050426",
                    "uniprot_ids": [
                        "Q6P1Q0",
                        "F8VZA2",
                        "F8VQE7",
                        "F8VS60",
                        "F8VUZ8",
                        "F8VPY5",
                        "H0YH93",
                        "F8VR35",
                        "F8VVQ3",
                        "F8VTR1",
                        "F8VP71",
                        "F8W0R0",
                        "H0YIV5",
                        "F8VXQ4",
                        "F8WCD9",
                        "H0YHF4",
                        "F8W6J0",
                        "F8W1Z2",
                        "F8W1U1",
                        "F8VR33"
                    ]
                },
                "ENSG00000111237": {
                    "id": "ENSG00000111237",
                    "type": "Gene",
                    "symbol": "VPS29",
                    "source": [
                        "ENSG00000181449",
                        "ENSG00000163435",
                        "ENSG00000167081",
                        "ENSG00000113580",
                        "ENSG00000164330",
                        "ENSG00000139352"
                    ],
                    "target": [],
                    "expression_sum": {
                        "group1": 2.0
                    },
                    "ens_id": "ENSG00000111237",
                    "uniprot_ids": [
                        "Q9UBQ0",
                        "F8VXU5",
                        "Q05DG7"
                    ]
                },
                "ENSG00000150459": {
                    "id": "ENSG00000150459",
                    "type": "Gene",
                    "symbol": "SAP18",
                    "source": [
                        "ENSG00000181449",
                        "ENSG00000114861",
                        "ENSG00000163435",
                        "ENSG00000113580"
                    ],
                    "target": [],
                    "expression_sum": {
                        "group1": 5.0
                    },
                    "ens_id": "ENSG00000150459",
                    "uniprot_ids": [
                        "O00422",
                        "U3KQ12",
                        "H7BZW6",
                        "U3KPY7"
                    ]
                },
                "ENSG00000244754": {
                    "id": "ENSG00000244754",
                    "type": "Gene",
                    "symbol": "N4BP2L2",
                    "source": [
                        "ENSG00000113580"
                    ],
                    "target": [],
                    "expression_sum": {
                        "group1": 2.0
                    },
                    "ens_id": "ENSG00000244754",
                    "uniprot_ids": [
                        "Q92802",
                        "A0A6I8PRV3",
                        "B4DPY1",
                        "A0A6I8PS46",
                        "A0A6I8PL95",
                        "D6R968",
                        "A0A6I8PRE0",
                        "A0A6I8PRI0",
                        "A0A6I8PRR0",
                        "A0A6I8PRT3",
                        "A0A6I8PRY6",
                        "A0A6I8PRM1",
                        "A0A6I8PRX5",
                        "A0A6I8PU16",
                        "A0A6I8PRP6",
                        "A0A6I8PRR5",
                        "A0A6I8PL40"
                    ]
                },
                "ENSG00000165416": {
                    "id": "ENSG00000165416",
                    "type": "Gene",
                    "symbol": "SUGT1",
                    "source": [
                        "ENSG00000167081",
                        "ENSG00000113580",
                        "ENSG00000139352"
                    ],
                    "target": [],
                    "expression_sum": {
                        "group1": 1.0
                    },
                    "ens_id": "ENSG00000165416",
                    "uniprot_ids": [
                        "Q9Y2Z0"
                    ]
                },
                "ENSG00000092199": {
                    "id": "ENSG00000092199",
                    "type": "TF",
                    "symbol": "HNRNPC",
                    "source": [
                        "ENSG00000181449",
                        "ENSG00000163435",
                        "ENSG00000167081",
                        "ENSG00000113580",
                        "ENSG00000164330"
                    ],
                    "target": [
                        "ENSG00000162496",
                        "ENSG00000130643",
                        "ENSG00000103034",
                        "ENSG00000087085",
                        "ENSG00000185664",
                        "ENSG00000148798",
                        "ENSG00000105784",
                        "ENSG00000171551",
                        "ENSG00000244187",
                        "ENSG00000141934",
                        "ENSG00000084628",
                        "ENSG00000166257",
                        "ENSG00000174021",
                        "ENSG00000128564",
                        "ENSG00000060982",
                        "ENSG00000197959",
                        "ENSG00000174498",
                        "ENSG00000176749",
                        "ENSG00000196361",
                        "ENSG00000105409",
                        "ENSG00000182287",
                        "ENSG00000221866",
                        "ENSG00000131711",
                        "ENSG00000166145",
                        "ENSG00000005108",
                        "ENSG00000213719",
                        "ENSG00000092964",
                        "ENSG00000143702",
                        "ENSG00000103154",
                        "ENSG00000213420",
                        "ENSG00000107438",
                        "ENSG00000162490",
                        "ENSG00000171033",
                        "ENSG00000152503",
                        "ENSG00000128228",
                        "ENSG00000087258",
                        "ENSG00000100167",
                        "ENSG00000139970",
                        "ENSG00000171533",
                        "ENSG00000124942",
                        "ENSG00000167081",
                        "ENSG00000113580",
                        "ENSG00000119888",
                        "ENSG00000135406",
                        "ENSG00000174521",
                        "ENSG00000151150",
                        "ENSG00000118418",
                        "ENSG00000185650",
                        "ENSG00000104870"
                    ],
                    "expression_sum": {
                        "group1": 3.0
                    },
                    "ens_id": "ENSG00000092199",
                    "uniprot_ids": [
                        "P07910",
                        "G3V576",
                        "B2R5W2",
                        "B4DY08",
                        "B4DSU6",
                        "G3V4C1",
                        "G3V4M8",
                        "G3V2H6",
                        "G3V4W0",
                        "G3V5X6",
                        "G3V2Q1",
                        "G3V251",
                        "G3V555",
                        "G3V575",
                        "G3V3K6",
                        "G3V2D6",
                        "G3V5V7"
                    ]
                },
                "ENSG00000090060": {
                    "id": "ENSG00000090060",
                    "type": "Gene",
                    "symbol": "PAPOLA",
                    "source": [
                        "ENSG00000181449",
                        "ENSG00000163435",
                        "ENSG00000167081",
                        "ENSG00000113580",
                        "ENSG00000164330"
                    ],
                    "target": [],
                    "expression_sum": {
                        "group1": 1.0
                    },
                    "ens_id": "ENSG00000090060",
                    "uniprot_ids": [
                        "P51003",
                        "A0A0C4DGK1",
                        "H0YJL4",
                        "G3V3I9",
                        "G3XAH6",
                        "G3V457",
                        "H0YJ00"
                    ]
                },
                "ENSG00000156411": {
                    "id": "ENSG00000156411",
                    "type": "Gene",
                    "symbol": "ATP5MPL",
                    "source": [
                        "ENSG00000167081",
                        "ENSG00000181449",
                        "ENSG00000113580",
                        "ENSG00000164330"
                    ],
                    "target": [],
                    "expression_sum": {
                        "group1": 7.0
                    },
                    "ens_id": "ENSG00000156411",
                    "uniprot_ids": [
                        "P56378",
                        "G3V556",
                        "A0A0A0MTQ5"
                    ]
                },
                "ENSG00000255302": {
                    "id": "ENSG00000255302",
                    "type": "Gene",
                    "symbol": "EID1",
                    "source": [
                        "ENSG00000181449",
                        "ENSG00000134138",
                        "ENSG00000113580",
                        "ENSG00000164330",
                        "ENSG00000139352"
                    ],
                    "target": [],
                    "expression_sum": {
                        "group1": 6.0
                    },
                    "ens_id": "ENSG00000255302",
                    "uniprot_ids": [
                        "Q9Y6B2",
                        "H0YN68"
                    ]
                },
                "ENSG00000205937": {
                    "id": "ENSG00000205937",
                    "type": "Gene",
                    "symbol": "RNPS1",
                    "source": [
                        "ENSG00000113580",
                        "ENSG00000164330"
                    ],
                    "target": [],
                    "expression_sum": {
                        "group1": 2.0
                    },
                    "ens_id": "ENSG00000205937",
                    "uniprot_ids": [
                        "Q15287",
                        "H3BPG5",
                        "H3BTY0",
                        "H3BNU7",
                        "H3BV80",
                        "H3BP82",
                        "H3BMM9",
                        "H3BTR6",
                        "H3BNI3",
                        "H3BUG0",
                        "H3BRK4",
                        "H3BUL0",
                        "H3BMS0",
                        "H3BTC0",
                        "H3BTV0"
                    ]
                },
                "ENSG00000129197": {
                    "id": "ENSG00000129197",
                    "type": "Gene",
                    "symbol": "RPAIN",
                    "source": [
                        "ENSG00000181449",
                        "ENSG00000167081",
                        "ENSG00000113580",
                        "ENSG00000148516",
                        "ENSG00000164330"
                    ],
                    "target": [],
                    "expression_sum": {
                        "group1": 4.0
                    },
                    "ens_id": "ENSG00000129197",
                    "uniprot_ids": [
                        "Q86UA6"
                    ]
                },
                "ENSG00000131094": {
                    "id": "ENSG00000131094",
                    "type": "Gene",
                    "symbol": "C1QL1",
                    "source": [
                        "ENSG00000113580"
                    ],
                    "target": [],
                    "expression_sum": {
                        "group1": 2.0
                    },
                    "ens_id": "ENSG00000131094",
                    "uniprot_ids": [
                        "O75973"
                    ]
                },
                "ENSG00000108654": {
                    "id": "ENSG00000108654",
                    "type": "Gene",
                    "symbol": "DDX5",
                    "source": [
                        "ENSG00000181449",
                        "ENSG00000163435",
                        "ENSG00000167081",
                        "ENSG00000113580",
                        "ENSG00000148516",
                        "ENSG00000108001"
                    ],
                    "target": [],
                    "expression_sum": {
                        "group1": 6.0
                    },
                    "ens_id": "ENSG00000108654",
                    "uniprot_ids": [
                        "P17844",
                        "A0A7I2V5F5",
                        "A0A7I2V2S0",
                        "X6RLV5",
                        "J3KRZ1",
                        "J3QSF1",
                        "J3QR02",
                        "J3QKN9",
                        "K7EKV0",
                        "J3QRQ7",
                        "J3KTA4",
                        "J3QS79",
                        "J3QLG9",
                        "J3QR62",
                        "J3KTQ4",
                        "J3QS97",
                        "J3QRN5",
                        "A0A7I2V507",
                        "A0A0G2JLI4"
                    ]
                },
                "ENSG00000118680": {
                    "id": "ENSG00000118680",
                    "type": "Gene",
                    "symbol": "MYL12B",
                    "source": [
                        "ENSG00000185551",
                        "ENSG00000163435",
                        "ENSG00000167081",
                        "ENSG00000113580",
                        "ENSG00000148516",
                        "ENSG00000103495",
                        "ENSG00000164330",
                        "ENSG00000100219",
                        "ENSG00000221869"
                    ],
                    "target": [],
                    "expression_sum": {
                        "group1": 6.0
                    },
                    "ens_id": "ENSG00000118680",
                    "uniprot_ids": [
                        "O14950"
                    ]
                },
                "ENSG00000125968": {
                    "id": "ENSG00000125968",
                    "type": "TF",
                    "symbol": "ID1",
                    "source": [
                        "ENSG00000113580",
                        "ENSG00000139352"
                    ],
                    "target": [
                        "ENSG00000113580"
                    ],
                    "expression_sum": {
                        "group1": 6.0
                    },
                    "ens_id": "ENSG00000125968",
                    "uniprot_ids": [
                        "P41134"
                    ]
                },
                "ENSG00000129946": {
                    "id": "ENSG00000129946",
                    "type": "Gene",
                    "symbol": "SHC2",
                    "source": [
                        "ENSG00000113580",
                        "ENSG00000139352"
                    ],
                    "target": [],
                    "expression_sum": {
                        "group1": 1.0
                    },
                    "ens_id": "ENSG00000129946",
                    "uniprot_ids": [
                        "P98077",
                        "K7ENB2",
                        "K7EKS8"
                    ]
                },
                "ENSG00000198258": {
                    "id": "ENSG00000198258",
                    "type": "Gene",
                    "symbol": "UBL5",
                    "source": [
                        "ENSG00000181449",
                        "ENSG00000163435",
                        "ENSG00000113580",
                        "ENSG00000164330",
                        "ENSG00000139352"
                    ],
                    "target": [],
                    "expression_sum": {
                        "group1": 8.0
                    },
                    "ens_id": "ENSG00000198258",
                    "uniprot_ids": [
                        "Q9BZL1",
                        "K7EQ43"
                    ]
                },
                "ENSG00000160113": {
                    "id": "ENSG00000160113",
                    "type": "TF",
                    "symbol": "NR2F6",
                    "source": [
                        "ENSG00000163435",
                        "ENSG00000113580",
                        "ENSG00000148516",
                        "ENSG00000164330",
                        "ENSG00000100219",
                        "ENSG00000181722",
                        "ENSG00000221869"
                    ],
                    "target": [
                        "ENSG00000169856",
                        "ENSG00000152558",
                        "ENSG00000111674",
                        "ENSG00000166710",
                        "ENSG00000087085",
                        "ENSG00000108830",
                        "ENSG00000247095",
                        "ENSG00000166582",
                        "ENSG00000182534",
                        "ENSG00000085871",
                        "ENSG00000129355",
                        "ENSG00000105255",
                        "ENSG00000196230",
                        "ENSG00000086300",
                        "ENSG00000187134",
                        "ENSG00000172183",
                        "ENSG00000163191",
                        "ENSG00000123416",
                        "ENSG00000198125",
                        "ENSG00000181885",
                        "ENSG00000245532",
                        "ENSG00000265972",
                        "ENSG00000154556",
                        "ENSG00000167642",
                        "ENSG00000119865",
                        "ENSG00000108515",
                        "ENSG00000173267",
                        "ENSG00000181722",
                        "ENSG00000105088",
                        "ENSG00000079462",
                        "ENSG00000130066",
                        "ENSG00000119888",
                        "ENSG00000115310",
                        "ENSG00000100867",
                        "ENSG00000221869",
                        "ENSG00000159335",
                        "ENSG00000099194",
                        "ENSG00000180879",
                        "ENSG00000164929",
                        "ENSG00000109084",
                        "ENSG00000170266",
                        "ENSG00000101856",
                        "ENSG00000141934",
                        "ENSG00000084628",
                        "ENSG00000060982",
                        "ENSG00000131981",
                        "ENSG00000075618",
                        "ENSG00000138758",
                        "ENSG00000213719",
                        "ENSG00000132688",
                        "ENSG00000075043",
                        "ENSG00000175567",
                        "ENSG00000189334",
                        "ENSG00000170540",
                        "ENSG00000161249",
                        "ENSG00000129521",
                        "ENSG00000170091",
                        "ENSG00000170293",
                        "ENSG00000064601",
                        "ENSG00000113580",
                        "ENSG00000100219",
                        "ENSG00000185650",
                        "ENSG00000111275",
                        "ENSG00000104870",
                        "ENSG00000069849",
                        "ENSG00000165092",
                        "ENSG00000111907",
                        "ENSG00000148180",
                        "ENSG00000112773",
                        "ENSG00000163399",
                        "ENSG00000156675",
                        "ENSG00000244187",
                        "ENSG00000117472",
                        "ENSG00000174498",
                        "ENSG00000128564",
                        "ENSG00000186868",
                        "ENSG00000108106",
                        "ENSG00000213760",
                        "ENSG00000143702",
                        "ENSG00000135535",
                        "ENSG00000112972",
                        "ENSG00000051523",
                        "ENSG00000107438",
                        "ENSG00000144674",
                        "ENSG00000120437",
                        "ENSG00000103316",
                        "ENSG00000149294",
                        "ENSG00000124942",
                        "ENSG00000115758",
                        "ENSG00000113328",
                        "ENSG00000157557",
                        "ENSG00000096696",
                        "ENSG00000141505",
                        "ENSG00000137267",
                        "ENSG00000105048",
                        "ENSG00000163931",
                        "ENSG00000030582",
                        "ENSG00000144339",
                        "ENSG00000214530",
                        "ENSG00000161082",
                        "ENSG00000060138",
                        "ENSG00000174021",
                        "ENSG00000152952",
                        "ENSG00000070961",
                        "ENSG00000137880",
                        "ENSG00000148834",
                        "ENSG00000135480",
                        "ENSG00000182287",
                        "ENSG00000104549",
                        "ENSG00000213614",
                        "ENSG00000118640",
                        "ENSG00000170421",
                        "ENSG00000097021",
                        "ENSG00000152082",
                        "ENSG00000163435",
                        "ENSG00000213937",
                        "ENSG00000135406",
                        "ENSG00000170017",
                        "ENSG00000104419",
                        "ENSG00000108679"
                    ],
                    "expression_sum": {
                        "group1": 1.0
                    },
                    "ens_id": "ENSG00000160113",
                    "uniprot_ids": [
                        "P10588",
                        "M0R175"
                    ]
                },
                "ENSG00000130312": {
                    "id": "ENSG00000130312",
                    "type": "Gene",
                    "symbol": "MRPL34",
                    "source": [
                        "ENSG00000181449",
                        "ENSG00000167081",
                        "ENSG00000113580",
                        "ENSG00000164330",
                        "ENSG00000139352"
                    ],
                    "target": [],
                    "expression_sum": {
                        "group1": 1.0
                    },
                    "ens_id": "ENSG00000130312",
                    "uniprot_ids": [
                        "Q9BQ48",
                        "M0R226",
                        "M0R093"
                    ]
                },
                "ENSG00000131100": {
                    "id": "ENSG00000131100",
                    "type": "Gene",
                    "symbol": "ATP6V1E1",
                    "source": [
                        "ENSG00000167081",
                        "ENSG00000113580",
                        "ENSG00000164330"
                    ],
                    "target": [],
                    "expression_sum": {
                        "group1": 1.0
                    },
                    "ens_id": "ENSG00000131100",
                    "uniprot_ids": [
                        "P36543",
                        "C9J8H1"
                    ]
                },
                "ENSG00000100095": {
                    "id": "ENSG00000100095",
                    "type": "Gene",
                    "symbol": "SEZ6L",
                    "source": [
                        "ENSG00000113580"
                    ],
                    "target": [],
                    "expression_sum": {
                        "group1": 0.0
                    },
                    "ens_id": "ENSG00000100095",
                    "uniprot_ids": [
                        "Q9BYH1",
                        "B7ZLJ8",
                        "B0QYH4",
                        "B0QYH5"
                    ]
                },
                "ENSG00000100201": {
                    "id": "ENSG00000100201",
                    "type": "Gene",
                    "symbol": "DDX17",
                    "source": [
                        "ENSG00000181449",
                        "ENSG00000113580"
                    ],
                    "target": [],
                    "expression_sum": {
                        "group1": 2.0
                    },
                    "ens_id": "ENSG00000100201",
                    "uniprot_ids": [
                        "Q92841",
                        "A0A1X7SBZ2",
                        "A0A0U1RQJ0",
                        "A0A5H1ZRQ2"
                    ]
                },
                "ENSG00000100138": {
                    "id": "ENSG00000100138",
                    "type": "Gene",
                    "symbol": "SNU13",
                    "source": [
                        "ENSG00000167081",
                        "ENSG00000181449",
                        "ENSG00000113580",
                        "ENSG00000164330"
                    ],
                    "target": [],
                    "expression_sum": {
                        "group1": 4.0
                    },
                    "ens_id": "ENSG00000100138",
                    "uniprot_ids": [
                        "P55769",
                        "A0A3B3IRU2",
                        "A0A3B3ISK4",
                        "A0A3B3ISH1",
                        "A0A3B3ISH9",
                        "B1AHD1",
                        "A0A3B3IUA2"
                    ]
                },
                "ENSG00000188290": {
                    "id": "ENSG00000188290",
                    "type": "Gene",
                    "symbol": "HES4",
                    "source": [
                        "ENSG00000181449",
                        "ENSG00000152518",
                        "ENSG00000114315",
                        "ENSG00000134138",
                        "ENSG00000167081",
                        "ENSG00000004487",
                        "ENSG00000164330",
                        "ENSG00000221869",
                        "ENSG00000196591",
                        "ENSG00000151729",
                        "ENSG00000119547"
                    ],
                    "target": [],
                    "expression_sum": {
                        "group1": 3.0
                    },
                    "ens_id": "ENSG00000188290",
                    "uniprot_ids": [
                        "Q9HCC6",
                        "E9PB28",
                        "D6REB3"
                    ]
                },
                "ENSG00000175756": {
                    "id": "ENSG00000175756",
                    "type": "Gene",
                    "symbol": "AURKAIP1",
                    "source": [
                        "ENSG00000181449",
                        "ENSG00000167081",
                        "ENSG00000113580",
                        "ENSG00000164330",
                        "ENSG00000114861"
                    ],
                    "target": [],
                    "expression_sum": {
                        "group1": 3.0
                    },
                    "ens_id": "ENSG00000175756",
                    "uniprot_ids": [
                        "Q9NWT8"
                    ]
                },
                "ENSG00000242485": {
                    "id": "ENSG00000242485",
                    "type": "Gene",
                    "symbol": "MRPL20",
                    "source": [
                        "ENSG00000113580",
                        "ENSG00000114861",
                        "ENSG00000164330"
                    ],
                    "target": [],
                    "expression_sum": {
                        "group1": 3.0
                    },
                    "ens_id": "ENSG00000242485",
                    "uniprot_ids": [
                        "Q9BYC9",
                        "I3L2X1"
                    ]
                },
                "ENSG00000162585": {
                    "id": "ENSG00000162585",
                    "type": "Gene",
                    "symbol": "FAAP20",
                    "source": [
                        "ENSG00000181449",
                        "ENSG00000167081",
                        "ENSG00000164330",
                        "ENSG00000138083",
                        "ENSG00000221869"
                    ],
                    "target": [],
                    "expression_sum": {
                        "group1": 1.0
                    },
                    "ens_id": "ENSG00000162585",
                    "uniprot_ids": [
                        "Q6NZ36",
                        "H7C361",
                        "H7C2E6",
                        "F6S8H2",
                        "H7C3A6"
                    ]
                },
                "ENSG00000097021": {
                    "id": "ENSG00000097021",
                    "type": "Gene",
                    "symbol": "ACOT7",
                    "source": [
                        "ENSG00000198816",
                        "ENSG00000258289",
                        "ENSG00000167081",
                        "ENSG00000103495",
                        "ENSG00000164330",
                        "ENSG00000198911",
                        "ENSG00000213015",
                        "ENSG00000196591",
                        "ENSG00000165462",
                        "ENSG00000160113"
                    ],
                    "target": [],
                    "expression_sum": {
                        "group1": 1.0
                    },
                    "ens_id": "ENSG00000097021",
                    "uniprot_ids": [
                        "O00154",
                        "K7EKP8"
                    ]
                },
                "ENSG00000116288": {
                    "id": "ENSG00000116288",
                    "type": "Gene",
                    "symbol": "PARK7",
                    "source": [
                        "ENSG00000181449",
                        "ENSG00000167081",
                        "ENSG00000113580",
                        "ENSG00000164330",
                        "ENSG00000108001",
                        "ENSG00000114861",
                        "ENSG00000221869"
                    ],
                    "target": [],
                    "expression_sum": {
                        "group1": 8.0
                    },
                    "ens_id": "ENSG00000116288",
                    "uniprot_ids": [
                        "Q99497",
                        "K7ELW0",
                        "K7EN27"
                    ]
                },
                "ENSG00000074800": {
                    "id": "ENSG00000074800",
                    "type": "Gene",
                    "symbol": "ENO1",
                    "source": [
                        "ENSG00000181449",
                        "ENSG00000167081",
                        "ENSG00000113580",
                        "ENSG00000164330",
                        "ENSG00000114861",
                        "ENSG00000119547"
                    ],
                    "target": [],
                    "expression_sum": {
                        "group1": 11.0
                    },
                    "ens_id": "ENSG00000074800",
                    "uniprot_ids": [
                        "P06733",
                        "K7ERS8",
                        "A0A2R8Y6G6",
                        "A0A2R8YEG5",
                        "K7EM90",
                        "A0A2R8Y798",
                        "A0A2R8Y6I8",
                        "A0A2R8YEM5",
                        "A0A2R8Y879"
                    ]
                },
                "ENSG00000142657": {
                    "id": "ENSG00000142657",
                    "type": "Gene",
                    "symbol": "PGD",
                    "source": [
                        "ENSG00000167081",
                        "ENSG00000164330"
                    ],
                    "target": [],
                    "expression_sum": {
                        "group1": 1.0
                    },
                    "ens_id": "ENSG00000142657",
                    "uniprot_ids": [
                        "P52209",
                        "K7EM49",
                        "K7EJT3",
                        "K7ELN9",
                        "K7EPF6",
                        "K7EMN2"
                    ]
                },
                "ENSG00000116661": {
                    "id": "ENSG00000116661",
                    "type": "Gene",
                    "symbol": "FBXO2",
                    "source": [
                        "ENSG00000113580",
                        "ENSG00000164330"
                    ],
                    "target": [],
                    "expression_sum": {
                        "group1": 1.0
                    },
                    "ens_id": "ENSG00000116661",
                    "uniprot_ids": [
                        "Q9UK22",
                        "R4GNH2",
                        "A0A286YF37"
                    ]
                },
                "ENSG00000142669": {
                    "id": "ENSG00000142669",
                    "type": "Gene",
                    "symbol": "SH3BGRL3",
                    "source": [
                        "ENSG00000113580",
                        "ENSG00000164330",
                        "ENSG00000114861",
                        "ENSG00000114315"
                    ],
                    "target": [],
                    "expression_sum": {
                        "group1": 5.0
                    },
                    "ens_id": "ENSG00000142669",
                    "uniprot_ids": [
                        "Q9H299",
                        "Q5T123"
                    ]
                },
                "ENSG00000120656": {
                    "id": "ENSG00000120656",
                    "type": "Gene",
                    "symbol": "TAF12",
                    "source": [
                        "ENSG00000164330"
                    ],
                    "target": [],
                    "expression_sum": {
                        "group1": 0.0
                    },
                    "ens_id": "ENSG00000120656",
                    "uniprot_ids": [
                        "Q16514",
                        "A0A804HLG9"
                    ]
                },
                "ENSG00000198492": {
                    "id": "ENSG00000198492",
                    "type": "Gene",
                    "symbol": "YTHDF2",
                    "source": [
                        "ENSG00000167081",
                        "ENSG00000163435",
                        "ENSG00000164330"
                    ],
                    "target": [],
                    "expression_sum": {
                        "group1": 2.0
                    },
                    "ens_id": "ENSG00000198492",
                    "uniprot_ids": [
                        "Q9Y5A9",
                        "S4R3J8",
                        "S4R3V3"
                    ]
                },
                "ENSG00000121774": {
                    "id": "ENSG00000121774",
                    "type": "Gene",
                    "symbol": "KHDRBS1",
                    "source": [
                        "ENSG00000181449",
                        "ENSG00000164330"
                    ],
                    "target": [],
                    "expression_sum": {
                        "group1": 4.0
                    },
                    "ens_id": "ENSG00000121774",
                    "uniprot_ids": [
                        "Q07666"
                    ]
                },
                "ENSG00000176261": {
                    "id": "ENSG00000176261",
                    "type": "Gene",
                    "symbol": "ZBTB8OS",
                    "source": [
                        "ENSG00000164330"
                    ],
                    "target": [],
                    "expression_sum": {
                        "group1": 0.0
                    },
                    "ens_id": "ENSG00000176261",
                    "uniprot_ids": [
                        "Q8IWT0",
                        "A8K0B5",
                        "D3DPQ2",
                        "A0A087WW18",
                        "F6SII6",
                        "A0A087X0V4",
                        "H7C3R6",
                        "A0A087WTK6",
                        "S4R426",
                        "A0A087X1H4",
                        "A0A087WUU3"
                    ]
                },
                "ENSG00000162521": {
                    "id": "ENSG00000162521",
                    "type": "Gene",
                    "symbol": "RBBP4",
                    "source": [
                        "ENSG00000164330"
                    ],
                    "target": [],
                    "expression_sum": {
                        "group1": 1.0
                    },
                    "ens_id": "ENSG00000162521",
                    "uniprot_ids": [
                        "Q09028",
                        "E9PIC4",
                        "H0YEU5",
                        "H0YF10",
                        "H0YDK2",
                        "C9JPP3",
                        "H0YCT5",
                        "E9PND5",
                        "E9PNS2",
                        "E9PNS6"
                    ]
                },
                "ENSG00000134684": {
                    "id": "ENSG00000134684",
                    "type": "Gene",
                    "symbol": "YARS",
                    "source": [
                        "ENSG00000167081",
                        "ENSG00000113580",
                        "ENSG00000164330",
                        "ENSG00000177030",
                        "ENSG00000114861"
                    ],
                    "target": [],
                    "expression_sum": {
                        "group1": 0.0
                    },
                    "ens_id": "ENSG00000134684",
                    "uniprot_ids": [
                        "P54577",
                        "A0A6Q8PFX4",
                        "A0A0C4DGZ5",
                        "A0A6Q8PF15",
                        "A0A6Q8PFC1",
                        "A0A6Q8PFX2",
                        "A0A6Q8PGW2"
                    ]
                },
                "ENSG00000116898": {
                    "id": "ENSG00000116898",
                    "type": "Gene",
                    "symbol": "MRPS15",
                    "source": [
                        "ENSG00000181449",
                        "ENSG00000163435",
                        "ENSG00000167081",
                        "ENSG00000113580",
                        "ENSG00000164330"
                    ],
                    "target": [],
                    "expression_sum": {
                        "group1": 1.0
                    },
                    "ens_id": "ENSG00000116898",
                    "uniprot_ids": [
                        "P82914"
                    ]
                },
                "ENSG00000163875": {
                    "id": "ENSG00000163875",
                    "type": "Gene",
                    "symbol": "MEAF6",
                    "source": [
                        "ENSG00000181449",
                        "ENSG00000163435",
                        "ENSG00000157557",
                        "ENSG00000167081",
                        "ENSG00000113580",
                        "ENSG00000164330",
                        "ENSG00000114861",
                        "ENSG00000139352"
                    ],
                    "target": [],
                    "expression_sum": {
                        "group1": 3.0
                    },
                    "ens_id": "ENSG00000163875",
                    "uniprot_ids": [
                        "Q9HAF1",
                        "B1AK63"
                    ]
                },
                "ENSG00000197982": {
                    "id": "ENSG00000197982",
                    "type": "Gene",
                    "symbol": "C1orf122",
                    "source": [
                        "ENSG00000164330"
                    ],
                    "target": [],
                    "expression_sum": {
                        "group1": 4.0
                    },
                    "ens_id": "ENSG00000197982",
                    "uniprot_ids": [
                        "Q6ZSJ8"
                    ]
                },
                "ENSG00000183520": {
                    "id": "ENSG00000183520",
                    "type": "Gene",
                    "symbol": "UTP11",
                    "source": [
                        "ENSG00000164330"
                    ],
                    "target": [],
                    "expression_sum": {
                        "group1": 0.0
                    },
                    "ens_id": "ENSG00000183520",
                    "uniprot_ids": [
                        "Q9Y3A2"
                    ]
                },
                "ENSG00000168653": {
                    "id": "ENSG00000168653",
                    "type": "Gene",
                    "symbol": "NDUFS5",
                    "source": [
                        "ENSG00000181449",
                        "ENSG00000113580",
                        "ENSG00000164330",
                        "ENSG00000108001",
                        "ENSG00000114861",
                        "ENSG00000221869"
                    ],
                    "target": [],
                    "expression_sum": {
                        "group1": 12.0
                    },
                    "ens_id": "ENSG00000168653",
                    "uniprot_ids": [
                        "O43920"
                    ]
                },
                "ENSG00000090621": {
                    "id": "ENSG00000090621",
                    "type": "Gene",
                    "symbol": "PABPC4",
                    "source": [
                        "ENSG00000167081",
                        "ENSG00000119547",
                        "ENSG00000164330"
                    ],
                    "target": [],
                    "expression_sum": {
                        "group1": 1.0
                    },
                    "ens_id": "ENSG00000090621",
                    "uniprot_ids": [
                        "Q13310",
                        "B1ANR0",
                        "H0YEU6",
                        "B1ANR1",
                        "H0YER0",
                        "A0A7I2V4V6",
                        "A0A7I2V5W9",
                        "H0YCC8",
                        "H0YEQ8",
                        "H0Y5F5",
                        "H0Y6X6",
                        "A0A7I2V598",
                        "A0A7I2V4L7",
                        "A0A7I2V5F4"
                    ]
                },
                "ENSG00000127125": {
                    "id": "ENSG00000127125",
                    "type": "Gene",
                    "symbol": "PPCS",
                    "source": [
                        "ENSG00000113580",
                        "ENSG00000163435",
                        "ENSG00000164330"
                    ],
                    "target": [],
                    "expression_sum": {
                        "group1": 1.0
                    },
                    "ens_id": "ENSG00000127125",
                    "uniprot_ids": [
                        "Q9HAB8",
                        "Q5VVM3",
                        "Q5VVM2"
                    ]
                },
                "ENSG00000117395": {
                    "id": "ENSG00000117395",
                    "type": "Gene",
                    "symbol": "EBNA1BP2",
                    "source": [
                        "ENSG00000181449",
                        "ENSG00000119547",
                        "ENSG00000164330"
                    ],
                    "target": [],
                    "expression_sum": {
                        "group1": 0.0
                    },
                    "ens_id": "ENSG00000117395",
                    "uniprot_ids": [
                        "Q99848",
                        "H7C2Q8"
                    ]
                },
                "ENSG00000142949": {
                    "id": "ENSG00000142949",
                    "type": "Gene",
                    "symbol": "PTPRF",
                    "source": [
                        "ENSG00000113580",
                        "ENSG00000148516",
                        "ENSG00000163435",
                        "ENSG00000164330"
                    ],
                    "target": [],
                    "expression_sum": {
                        "group1": 0.0
                    },
                    "ens_id": "ENSG00000142949",
                    "uniprot_ids": [
                        "P10586",
                        "A2A437",
                        "H0Y380",
                        "H0Y4H1",
                        "H0Y7Z9",
                        "H0Y6Z7"
                    ]
                },
                "ENSG00000117448": {
                    "id": "ENSG00000117448",
                    "type": "Gene",
                    "symbol": "AKR1A1",
                    "source": [
                        "ENSG00000163435",
                        "ENSG00000164330"
                    ],
                    "target": [],
                    "expression_sum": {
                        "group1": 1.0
                    },
                    "ens_id": "ENSG00000117448",
                    "uniprot_ids": [
                        "P14550",
                        "Q5T621",
                        "V9GYP9",
                        "V9GYG2"
                    ]
                },
                "ENSG00000162368": {
                    "id": "ENSG00000162368",
                    "type": "Gene",
                    "symbol": "CMPK1",
                    "source": [
                        "ENSG00000167081",
                        "ENSG00000113580",
                        "ENSG00000103495",
                        "ENSG00000164330"
                    ],
                    "target": [],
                    "expression_sum": {
                        "group1": 1.0
                    },
                    "ens_id": "ENSG00000162368",
                    "uniprot_ids": [
                        "P30085",
                        "E9PJD2",
                        "A0A494BXC7",
                        "Q5T0D2"
                    ]
                },
                "ENSG00000081870": {
                    "id": "ENSG00000081870",
                    "type": "Gene",
                    "symbol": "HSPB11",
                    "source": [
                        "ENSG00000164330"
                    ],
                    "target": [],
                    "expression_sum": {
                        "group1": 1.0
                    },
                    "ens_id": "ENSG00000081870",
                    "uniprot_ids": [
                        "Q9Y547",
                        "A6NIR2",
                        "X6R7Y7",
                        "A6NG08"
                    ]
                },
                "ENSG00000142864": {
                    "id": "ENSG00000142864",
                    "type": "Gene",
                    "symbol": "SERBP1",
                    "source": [
                        "ENSG00000181449",
                        "ENSG00000163435",
                        "ENSG00000167081",
                        "ENSG00000164330",
                        "ENSG00000108001",
                        "ENSG00000221869",
                        "ENSG00000119547"
                    ],
                    "target": [],
                    "expression_sum": {
                        "group1": 2.0
                    },
                    "ens_id": "ENSG00000142864",
                    "uniprot_ids": [
                        "Q8NC51"
                    ]
                },
                "ENSG00000116754": {
                    "id": "ENSG00000116754",
                    "type": "Gene",
                    "symbol": "SRSF11",
                    "source": [
                        "ENSG00000181449",
                        "ENSG00000164330"
                    ],
                    "target": [],
                    "expression_sum": {
                        "group1": 1.0
                    },
                    "ens_id": "ENSG00000116754",
                    "uniprot_ids": [
                        "Q05519",
                        "B4DWT1",
                        "S4R3C4",
                        "Q5T757",
                        "Q5T760"
                    ]
                },
                "ENSG00000137941": {
                    "id": "ENSG00000137941",
                    "type": "Gene",
                    "symbol": "TTLL7",
                    "source": [
                        "ENSG00000113580",
                        "ENSG00000148516",
                        "ENSG00000139352",
                        "ENSG00000164330"
                    ],
                    "target": [],
                    "expression_sum": {
                        "group1": 0.0
                    },
                    "ens_id": "ENSG00000137941",
                    "uniprot_ids": [
                        "Q6ZT98",
                        "A0A087X234",
                        "F2Z2X2",
                        "F2Z2J7"
                    ]
                },
                "ENSG00000122406": {
                    "id": "ENSG00000122406",
                    "type": "Gene",
                    "symbol": "RPL5",
                    "source": [
                        "ENSG00000181449",
                        "ENSG00000164330"
                    ],
                    "target": [],
                    "expression_sum": {
                        "group1": 42.0
                    },
                    "ens_id": "ENSG00000122406",
                    "uniprot_ids": [
                        "P46777",
                        "R4GNJ2",
                        "Q5T7N0",
                        "A0A2R8Y6J3",
                        "A0A2R8Y4A2"
                    ]
                },
                "ENSG00000031698": {
                    "id": "ENSG00000031698",
                    "type": "Gene",
                    "symbol": "SARS",
                    "source": [
                        "ENSG00000181449",
                        "ENSG00000164330"
                    ],
                    "target": [],
                    "expression_sum": {
                        "group1": 2.0
                    },
                    "ens_id": "ENSG00000031698",
                    "uniprot_ids": [
                        "P49591",
                        "Q5T5C7"
                    ]
                },
                "ENSG00000143106": {
                    "id": "ENSG00000143106",
                    "type": "Gene",
                    "symbol": "PSMA5",
                    "source": [
                        "ENSG00000164330"
                    ],
                    "target": [],
                    "expression_sum": {
                        "group1": 2.0
                    },
                    "ens_id": "ENSG00000143106",
                    "uniprot_ids": [
                        "P28066"
                    ]
                },
                "ENSG00000116459": {
                    "id": "ENSG00000116459",
                    "type": "Gene",
                    "symbol": "ATP5PB",
                    "source": [
                        "ENSG00000181449",
                        "ENSG00000139352",
                        "ENSG00000113580",
                        "ENSG00000164330"
                    ],
                    "target": [],
                    "expression_sum": {
                        "group1": 2.0
                    },
                    "ens_id": "ENSG00000116459",
                    "uniprot_ids": [
                        "P24539",
                        "Q5QNZ2"
                    ]
                },
                "ENSG00000178104": {
                    "id": "ENSG00000178104",
                    "type": "Gene",
                    "symbol": "PDE4DIP",
                    "source": [
                        "ENSG00000147862",
                        "ENSG00000113580",
                        "ENSG00000148516",
                        "ENSG00000164330",
                        "ENSG00000139352"
                    ],
                    "target": [],
                    "expression_sum": {
                        "group1": 0.0
                    },
                    "ens_id": "ENSG00000178104",
                    "uniprot_ids": [
                        "Q5VU43",
                        "E9PJU0",
                        "E9PNE0",
                        "A0A087WYE4",
                        "H0YCH7",
                        "H0YEW6",
                        "A0A087X0I1",
                        "A0A087WX83",
                        "E9PS60",
                        "H0YCY0",
                        "A0A087WWI2",
                        "A0A087WWY1",
                        "A0A087WWK4",
                        "E9PQG4",
                        "A0A087X229",
                        "A0A075B749",
                        "A0A087WVQ4",
                        "A0A087X041",
                        "E9PJK3"
                    ]
                },
                "ENSG00000118292": {
                    "id": "ENSG00000118292",
                    "type": "Gene",
                    "symbol": "C1orf54",
                    "source": [
                        "ENSG00000164330"
                    ],
                    "target": [],
                    "expression_sum": {
                        "group1": 1.0
                    },
                    "ens_id": "ENSG00000118292",
                    "uniprot_ids": [
                        "Q8WWF1",
                        "Q5TB16"
                    ]
                },
                "ENSG00000159352": {
                    "id": "ENSG00000159352",
                    "type": "Gene",
                    "symbol": "PSMD4",
                    "source": [
                        "ENSG00000167081",
                        "ENSG00000181449",
                        "ENSG00000164330"
                    ],
                    "target": [],
                    "expression_sum": {
                        "group1": 2.0
                    },
                    "ens_id": "ENSG00000159352",
                    "uniprot_ids": [
                        "P55036",
                        "Q5VWC4",
                        "H7C2J9",
                        "A6PVX3",
                        "H0Y561",
                        "H0Y3Y9"
                    ]
                },
                "ENSG00000143621": {
                    "id": "ENSG00000143621",
                    "type": "Gene",
                    "symbol": "ILF2",
                    "source": [
                        "ENSG00000167081",
                        "ENSG00000181449",
                        "ENSG00000164330"
                    ],
                    "target": [],
                    "expression_sum": {
                        "group1": 3.0
                    },
                    "ens_id": "ENSG00000143621",
                    "uniprot_ids": [
                        "Q12905",
                        "B4DY09",
                        "X6R6Z1",
                        "A0A0A0MRL0"
                    ]
                },
                "ENSG00000143549": {
                    "id": "ENSG00000143549",
                    "type": "TF",
                    "symbol": "TPM3",
                    "source": [
                        "ENSG00000108001",
                        "ENSG00000119547",
                        "ENSG00000164330"
                    ],
                    "target": [],
                    "expression_sum": {
                        "group1": 2.0
                    },
                    "ens_id": "ENSG00000143549",
                    "uniprot_ids": [
                        "P06753",
                        "Q5VU61",
                        "A0A2R2Y2Q3",
                        "J3KN67",
                        "A0A494C034",
                        "D6RGJ6",
                        "A0A087WWU8",
                        "D6R904",
                        "A0A494C0G0",
                        "A0A494C0P6"
                    ]
                },
                "ENSG00000143183": {
                    "id": "ENSG00000143183",
                    "type": "Gene",
                    "symbol": "TMCO1",
                    "source": [
                        "ENSG00000181449",
                        "ENSG00000164330"
                    ],
                    "target": [],
                    "expression_sum": {
                        "group1": 1.0
                    },
                    "ens_id": "ENSG00000143183",
                    "uniprot_ids": [
                        "Q9UM00",
                        "A0A0D9SEL8",
                        "J3QQY2",
                        "J3KTQ7",
                        "J3KS45",
                        "J3QRB3"
                    ]
                },
                "ENSG00000143158": {
                    "id": "ENSG00000143158",
                    "type": "Gene",
                    "symbol": "MPC2",
                    "source": [
                        "ENSG00000181449",
                        "ENSG00000157557",
                        "ENSG00000113580",
                        "ENSG00000164330",
                        "ENSG00000139352"
                    ],
                    "target": [],
                    "expression_sum": {
                        "group1": 2.0
                    },
                    "ens_id": "ENSG00000143158",
                    "uniprot_ids": [
                        "O95563",
                        "Q5R3B4"
                    ]
                },
                "ENSG00000117592": {
                    "id": "ENSG00000117592",
                    "type": "Gene",
                    "symbol": "PRDX6",
                    "source": [
                        "ENSG00000181449",
                        "ENSG00000164330"
                    ],
                    "target": [],
                    "expression_sum": {
                        "group1": 3.0
                    },
                    "ens_id": "ENSG00000117592",
                    "uniprot_ids": [
                        "P30041"
                    ]
                },
                "ENSG00000135829": {
                    "id": "ENSG00000135829",
                    "type": "Gene",
                    "symbol": "DHX9",
                    "source": [
                        "ENSG00000164330"
                    ],
                    "target": [],
                    "expression_sum": {
                        "group1": 0.0
                    },
                    "ens_id": "ENSG00000135829",
                    "uniprot_ids": [
                        "Q08211"
                    ]
                },
                "ENSG00000047410": {
                    "id": "ENSG00000047410",
                    "type": "Gene",
                    "symbol": "TPR",
                    "source": [
                        "ENSG00000181449",
                        "ENSG00000163435",
                        "ENSG00000164330"
                    ],
                    "target": [],
                    "expression_sum": {
                        "group1": 1.0
                    },
                    "ens_id": "ENSG00000047410",
                    "uniprot_ids": [
                        "P12270",
                        "Q5SWX9"
                    ]
                },
                "ENSG00000116747": {
                    "id": "ENSG00000116747",
                    "type": "Gene",
                    "symbol": "TROVE2",
                    "source": [
                        "ENSG00000181449",
                        "ENSG00000164330"
                    ],
                    "target": [],
                    "expression_sum": {
                        "group1": 1.0
                    },
                    "ens_id": "ENSG00000116747",
                    "uniprot_ids": [
                        "P10155",
                        "G5E9R9",
                        "H0Y9N5",
                        "D6RE09",
                        "D6RDN1"
                    ]
                },
                "ENSG00000116857": {
                    "id": "ENSG00000116857",
                    "type": "Gene",
                    "symbol": "TMEM9",
                    "source": [
                        "ENSG00000164330"
                    ],
                    "target": [],
                    "expression_sum": {
                        "group1": 1.0
                    },
                    "ens_id": "ENSG00000116857",
                    "uniprot_ids": [
                        "Q9P0T7",
                        "B1ALM7",
                        "B1ALM5",
                        "B1ALM8",
                        "F2Z389",
                        "B1ALM4"
                    ]
                },
                "ENSG00000134375": {
                    "id": "ENSG00000134375",
                    "type": "Gene",
                    "symbol": "TIMM17A",
                    "source": [
                        "ENSG00000164330"
                    ],
                    "target": [],
                    "expression_sum": {
                        "group1": 0.0
                    },
                    "ens_id": "ENSG00000134375",
                    "uniprot_ids": [
                        "Q99595"
                    ]
                },
                "ENSG00000143771": {
                    "id": "ENSG00000143771",
                    "type": "Gene",
                    "symbol": "CNIH4",
                    "source": [
                        "ENSG00000164330"
                    ],
                    "target": [],
                    "expression_sum": {
                        "group1": 1.0
                    },
                    "ens_id": "ENSG00000143771",
                    "uniprot_ids": [
                        "Q9P003",
                        "A6NLH6",
                        "A6NJ96"
                    ]
                },
                "ENSG00000162910": {
                    "id": "ENSG00000162910",
                    "type": "Gene",
                    "symbol": "MRPL55",
                    "source": [
                        "ENSG00000164330"
                    ],
                    "target": [],
                    "expression_sum": {
                        "group1": 1.0
                    },
                    "ens_id": "ENSG00000162910",
                    "uniprot_ids": [
                        "Q7Z7F7",
                        "X6R631",
                        "A0A087X2A2",
                        "X6RIW1",
                        "A0A0G2JMK5",
                        "A0A0A0MST4"
                    ]
                },
                "ENSG00000152904": {
                    "id": "ENSG00000152904",
                    "type": "Gene",
                    "symbol": "GGPS1",
                    "source": [
                        "ENSG00000164330"
                    ],
                    "target": [],
                    "expression_sum": {
                        "group1": 0.0
                    },
                    "ens_id": "ENSG00000152904",
                    "uniprot_ids": [
                        "O95749",
                        "C9J7M1",
                        "C9J6G3"
                    ]
                },
                "ENSG00000162852": {
                    "id": "ENSG00000162852",
                    "type": "Gene",
                    "symbol": "CNST",
                    "source": [
                        "ENSG00000167081",
                        "ENSG00000113580",
                        "ENSG00000148516",
                        "ENSG00000164330",
                        "ENSG00000108055"
                    ],
                    "target": [],
                    "expression_sum": {
                        "group1": 0.0
                    },
                    "ens_id": "ENSG00000162852",
                    "uniprot_ids": [
                        "Q6PJW8",
                        "B1AQM9"
                    ]
                },
                "ENSG00000143727": {
                    "id": "ENSG00000143727",
                    "type": "Gene",
                    "symbol": "ACP1",
                    "source": [
                        "ENSG00000181449",
                        "ENSG00000164330"
                    ],
                    "target": [],
                    "expression_sum": {
                        "group1": 2.0
                    },
                    "ens_id": "ENSG00000143727",
                    "uniprot_ids": [
                        "P24666",
                        "G5E9R5",
                        "F2Z2R9",
                        "F2Z2Q9",
                        "D3YTI2"
                    ]
                },
                "ENSG00000134330": {
                    "id": "ENSG00000134330",
                    "type": "Gene",
                    "symbol": "IAH1",
                    "source": [
                        "ENSG00000167081",
                        "ENSG00000181449",
                        "ENSG00000113580",
                        "ENSG00000164330"
                    ],
                    "target": [],
                    "expression_sum": {
                        "group1": 1.0
                    },
                    "ens_id": "ENSG00000134330",
                    "uniprot_ids": [
                        "Q2TAA2",
                        "C9JE02",
                        "H7BXP8",
                        "F8WF34",
                        "C9J5J2",
                        "C9JDY4",
                        "H7C5G1"
                    ]
                },
                "ENSG00000134308": {
                    "id": "ENSG00000134308",
                    "type": "Gene",
                    "symbol": "YWHAQ",
                    "source": [
                        "ENSG00000181449",
                        "ENSG00000114315",
                        "ENSG00000167081",
                        "ENSG00000113580",
                        "ENSG00000164330",
                        "ENSG00000164093",
                        "ENSG00000114861",
                        "ENSG00000221869",
                        "ENSG00000137203",
                        "ENSG00000119547",
                        "ENSG00000162599"
                    ],
                    "target": [],
                    "expression_sum": {
                        "group1": 11.0
                    },
                    "ens_id": "ENSG00000134308",
                    "uniprot_ids": [
                        "P27348",
                        "E9PG15"
                    ]
                },
                "ENSG00000115128": {
                    "id": "ENSG00000115128",
                    "type": "Gene",
                    "symbol": "SF3B6",
                    "source": [
                        "ENSG00000167081",
                        "ENSG00000181449",
                        "ENSG00000164330"
                    ],
                    "target": [],
                    "expression_sum": {
                        "group1": 4.0
                    },
                    "ens_id": "ENSG00000115128",
                    "uniprot_ids": [
                        "Q9Y3B4"
                    ]
                },
                "ENSG00000084733": {
                    "id": "ENSG00000084733",
                    "type": "Gene",
                    "symbol": "RAB10",
                    "source": [
                        "ENSG00000181449",
                        "ENSG00000163435",
                        "ENSG00000167081",
                        "ENSG00000113580",
                        "ENSG00000148516",
                        "ENSG00000103495",
                        "ENSG00000164330",
                        "ENSG00000139352"
                    ],
                    "target": [],
                    "expression_sum": {
                        "group1": 1.0
                    },
                    "ens_id": "ENSG00000084733",
                    "uniprot_ids": [
                        "P61026"
                    ]
                },
                "ENSG00000115241": {
                    "id": "ENSG00000115241",
                    "type": "Gene",
                    "symbol": "PPM1G",
                    "source": [
                        "ENSG00000167081",
                        "ENSG00000181449",
                        "ENSG00000113580",
                        "ENSG00000164330"
                    ],
                    "target": [],
                    "expression_sum": {
                        "group1": 2.0
                    },
                    "ens_id": "ENSG00000115241",
                    "uniprot_ids": [
                        "O15355"
                    ]
                },
                "ENSG00000162961": {
                    "id": "ENSG00000162961",
                    "type": "Gene",
                    "symbol": "DPY30",
                    "source": [
                        "ENSG00000167081",
                        "ENSG00000148516",
                        "ENSG00000164330",
                        "ENSG00000177030"
                    ],
                    "target": [],
                    "expression_sum": {
                        "group1": 2.0
                    },
                    "ens_id": "ENSG00000162961",
                    "uniprot_ids": [
                        "Q9C005"
                    ]
                },
                "ENSG00000115306": {
                    "id": "ENSG00000115306",
                    "type": "Gene",
                    "symbol": "SPTBN1",
                    "source": [
                        "ENSG00000181449",
                        "ENSG00000109132",
                        "ENSG00000113580",
                        "ENSG00000164330",
                        "ENSG00000139352"
                    ],
                    "target": [],
                    "expression_sum": {
                        "group1": 1.0
                    },
                    "ens_id": "ENSG00000115306",
                    "uniprot_ids": [
                        "Q01082",
                        "A0A087WUZ3",
                        "F8W6C1"
                    ]
                },
                "ENSG00000143947": {
                    "id": "ENSG00000143947",
                    "type": "Gene",
                    "symbol": "RPS27A",
                    "source": [
                        "ENSG00000167081",
                        "ENSG00000181449",
                        "ENSG00000164330"
                    ],
                    "target": [],
                    "expression_sum": {
                        "group1": 34.0
                    },
                    "ens_id": "ENSG00000143947",
                    "uniprot_ids": [
                        "P62979",
                        "J3QTR3"
                    ]
                },
                "ENSG00000115484": {
                    "id": "ENSG00000115484",
                    "type": "Gene",
                    "symbol": "CCT4",
                    "source": [
                        "ENSG00000167081",
                        "ENSG00000181449",
                        "ENSG00000164330"
                    ],
                    "target": [],
                    "expression_sum": {
                        "group1": 2.0
                    },
                    "ens_id": "ENSG00000115484",
                    "uniprot_ids": [
                        "P50991"
                    ]
                },
                "ENSG00000138069": {
                    "id": "ENSG00000138069",
                    "type": "Gene",
                    "symbol": "RAB1A",
                    "source": [
                        "ENSG00000181449",
                        "ENSG00000163435",
                        "ENSG00000167081",
                        "ENSG00000113580",
                        "ENSG00000164330",
                        "ENSG00000114861",
                        "ENSG00000139352"
                    ],
                    "target": [],
                    "expression_sum": {
                        "group1": 2.0
                    },
                    "ens_id": "ENSG00000138069",
                    "uniprot_ids": [
                        "P62820",
                        "E7END7"
                    ]
                },
                "ENSG00000138071": {
                    "id": "ENSG00000138071",
                    "type": "Gene",
                    "symbol": "ACTR2",
                    "source": [
                        "ENSG00000181449",
                        "ENSG00000163435",
                        "ENSG00000167081",
                        "ENSG00000113580",
                        "ENSG00000164330"
                    ],
                    "target": [],
                    "expression_sum": {
                        "group1": 1.0
                    },
                    "ens_id": "ENSG00000138071",
                    "uniprot_ids": [
                        "P61160",
                        "F5H6T1",
                        "A0A1B0GWD0",
                        "A0A1B0GWH0"
                    ]
                },
                "ENSG00000198380": {
                    "id": "ENSG00000198380",
                    "type": "Gene",
                    "symbol": "GFPT1",
                    "source": [
                        "ENSG00000164330"
                    ],
                    "target": [],
                    "expression_sum": {
                        "group1": 0.0
                    },
                    "ens_id": "ENSG00000198380",
                    "uniprot_ids": [
                        "Q06210",
                        "A0A6I8PTT9",
                        "A0A6I8PRT6",
                        "A0A6I8PRN4"
                    ]
                },
                "ENSG00000124383": {
                    "id": "ENSG00000124383",
                    "type": "Gene",
                    "symbol": "MPHOSPH10",
                    "source": [
                        "ENSG00000164330"
                    ],
                    "target": [],
                    "expression_sum": {
                        "group1": 0.0
                    },
                    "ens_id": "ENSG00000124383",
                    "uniprot_ids": [
                        "O00566",
                        "U3KQ48"
                    ]
                },
                "ENSG00000135624": {
                    "id": "ENSG00000135624",
                    "type": "Gene",
                    "symbol": "CCT7",
                    "source": [
                        "ENSG00000167081",
                        "ENSG00000181449",
                        "ENSG00000164330"
                    ],
                    "target": [],
                    "expression_sum": {
                        "group1": 2.0
                    },
                    "ens_id": "ENSG00000135624",
                    "uniprot_ids": [
                        "Q99832",
                        "F8WBP8",
                        "F8WAM2",
                        "A0A0D9SG95"
                    ]
                },
                "ENSG00000163170": {
                    "id": "ENSG00000163170",
                    "type": "Gene",
                    "symbol": "BOLA3",
                    "source": [
                        "ENSG00000181449",
                        "ENSG00000139352",
                        "ENSG00000113580",
                        "ENSG00000164330"
                    ],
                    "target": [],
                    "expression_sum": {
                        "group1": 1.0
                    },
                    "ens_id": "ENSG00000163170",
                    "uniprot_ids": [
                        "Q53S33"
                    ]
                },
                "ENSG00000176407": {
                    "id": "ENSG00000176407",
                    "type": "Gene",
                    "symbol": "KCMF1",
                    "source": [
                        "ENSG00000164330"
                    ],
                    "target": [],
                    "expression_sum": {
                        "group1": 0.0
                    },
                    "ens_id": "ENSG00000176407",
                    "uniprot_ids": [
                        "Q9P0J7",
                        "A0A1D5RMQ3",
                        "C9JSW5",
                        "C9J3I2"
                    ]
                },
                "ENSG00000132305": {
                    "id": "ENSG00000132305",
                    "type": "Gene",
                    "symbol": "IMMT",
                    "source": [
                        "ENSG00000181449",
                        "ENSG00000167081",
                        "ENSG00000113580",
                        "ENSG00000118263",
                        "ENSG00000164330",
                        "ENSG00000139352"
                    ],
                    "target": [],
                    "expression_sum": {
                        "group1": 0.0
                    },
                    "ens_id": "ENSG00000132305",
                    "uniprot_ids": [
                        "Q16891",
                        "D6RAW4",
                        "A0A087WYS0",
                        "C9J406",
                        "H7C463",
                        "B9A067"
                    ]
                },
                "ENSG00000144029": {
                    "id": "ENSG00000144029",
                    "type": "Gene",
                    "symbol": "MRPS5",
                    "source": [
                        "ENSG00000164330"
                    ],
                    "target": [],
                    "expression_sum": {
                        "group1": 1.0
                    },
                    "ens_id": "ENSG00000144029",
                    "uniprot_ids": [
                        "P82675"
                    ]
                },
                "ENSG00000115514": {
                    "id": "ENSG00000115514",
                    "type": "Gene",
                    "symbol": "TXNDC9",
                    "source": [
                        "ENSG00000167081",
                        "ENSG00000113580",
                        "ENSG00000164330"
                    ],
                    "target": [],
                    "expression_sum": {
                        "group1": 0.0
                    },
                    "ens_id": "ENSG00000115514",
                    "uniprot_ids": [
                        "O14530",
                        "G3XAJ4",
                        "F8WBV5",
                        "F8WCJ3",
                        "B8ZZX4"
                    ]
                },
                "ENSG00000155368": {
                    "id": "ENSG00000155368",
                    "type": "Gene",
                    "symbol": "DBI",
                    "source": [
                        "ENSG00000181449",
                        "ENSG00000163435",
                        "ENSG00000167081",
                        "ENSG00000113580",
                        "ENSG00000164330",
                        "ENSG00000114861",
                        "ENSG00000221869",
                        "ENSG00000119547"
                    ],
                    "target": [],
                    "expression_sum": {
                        "group1": 2.0
                    },
                    "ens_id": "ENSG00000155368",
                    "uniprot_ids": [
                        "P07108",
                        "B8ZWD1",
                        "A0A0A0MTI5"
                    ]
                },
                "ENSG00000196504": {
                    "id": "ENSG00000196504",
                    "type": "Gene",
                    "symbol": "PRPF40A",
                    "source": [
                        "ENSG00000167081",
                        "ENSG00000164330",
                        "ENSG00000163435",
                        "ENSG00000109132"
                    ],
                    "target": [],
                    "expression_sum": {
                        "group1": 1.0
                    },
                    "ens_id": "ENSG00000196504",
                    "uniprot_ids": [
                        "O75400",
                        "A0A7N4I394",
                        "F5H578",
                        "H7C2N3",
                        "H0YG38",
                        "H7BXZ7"
                    ]
                },
                "ENSG00000172292": {
                    "id": "ENSG00000172292",
                    "type": "Gene",
                    "symbol": "CERS6",
                    "source": [
                        "ENSG00000167081",
                        "ENSG00000148516",
                        "ENSG00000164330"
                    ],
                    "target": [],
                    "expression_sum": {
                        "group1": 0.0
                    },
                    "ens_id": "ENSG00000172292",
                    "uniprot_ids": [
                        "Q6ZMG9"
                    ]
                },
                "ENSG00000138385": {
                    "id": "ENSG00000138385",
                    "type": "Gene",
                    "symbol": "SSB",
                    "source": [
                        "ENSG00000108001",
                        "ENSG00000181449",
                        "ENSG00000164330"
                    ],
                    "target": [],
                    "expression_sum": {
                        "group1": 3.0
                    },
                    "ens_id": "ENSG00000138385",
                    "uniprot_ids": [
                        "P05455",
                        "E7ERC4",
                        "E9PFL9",
                        "E9PGX9"
                    ]
                },
                "ENSG00000138382": {
                    "id": "ENSG00000138382",
                    "type": "Gene",
                    "symbol": "METTL5",
                    "source": [
                        "ENSG00000167081",
                        "ENSG00000181449",
                        "ENSG00000113580",
                        "ENSG00000164330"
                    ],
                    "target": [],
                    "expression_sum": {
                        "group1": 2.0
                    },
                    "ens_id": "ENSG00000138382",
                    "uniprot_ids": [
                        "Q9NRN9",
                        "B8ZZE3",
                        "H0YFV5",
                        "H7C0M7",
                        "B8ZZY8",
                        "F5H4E8",
                        "B8ZZC8",
                        "E7EMN2"
                    ]
                },
                "ENSG00000152256": {
                    "id": "ENSG00000152256",
                    "type": "Gene",
                    "symbol": "PDK1",
                    "source": [
                        "ENSG00000167081",
                        "ENSG00000113580",
                        "ENSG00000164330",
                        "ENSG00000114861",
                        "ENSG00000139352"
                    ],
                    "target": [],
                    "expression_sum": {
                        "group1": 0.0
                    },
                    "ens_id": "ENSG00000152256",
                    "uniprot_ids": [
                        "Q15118",
                        "C9JKT3",
                        "F8WEJ6",
                        "F8WC75",
                        "C9IYB4"
                    ]
                },
                "ENSG00000170144": {
                    "id": "ENSG00000170144",
                    "type": "Gene",
                    "symbol": "HNRNPA3",
                    "source": [
                        "ENSG00000181449",
                        "ENSG00000163435",
                        "ENSG00000167081",
                        "ENSG00000164330",
                        "ENSG00000108001",
                        "ENSG00000119547"
                    ],
                    "target": [],
                    "expression_sum": {
                        "group1": 2.0
                    },
                    "ens_id": "ENSG00000170144",
                    "uniprot_ids": [
                        "P51991",
                        "A0A7I2V2R3",
                        "A0A7I2V402",
                        "H7C1J8",
                        "A0A7I2V4G0",
                        "A0A7I2V5D8",
                        "A0A7I2V4J6"
                    ]
                },
                "ENSG00000065548": {
                    "id": "ENSG00000065548",
                    "type": "Gene",
                    "symbol": "ZC3H15",
                    "source": [
                        "ENSG00000181449",
                        "ENSG00000167081",
                        "ENSG00000113580",
                        "ENSG00000164330",
                        "ENSG00000108001",
                        "ENSG00000119547"
                    ],
                    "target": [],
                    "expression_sum": {
                        "group1": 2.0
                    },
                    "ens_id": "ENSG00000065548",
                    "uniprot_ids": [
                        "Q8WU90",
                        "F8WF67",
                        "H7C466",
                        "F8WB26"
                    ]
                },
                "ENSG00000144369": {
                    "id": "ENSG00000144369",
                    "type": "Gene",
                    "symbol": "FAM171B",
                    "source": [
                        "ENSG00000103495",
                        "ENSG00000164330"
                    ],
                    "target": [],
                    "expression_sum": {
                        "group1": 0.0
                    },
                    "ens_id": "ENSG00000144369",
                    "uniprot_ids": [
                        "Q6P995",
                        "A0A087WU95"
                    ]
                },
                "ENSG00000128699": {
                    "id": "ENSG00000128699",
                    "type": "Gene",
                    "symbol": "ORMDL1",
                    "source": [
                        "ENSG00000016082",
                        "ENSG00000164330"
                    ],
                    "target": [],
                    "expression_sum": {
                        "group1": 1.0
                    },
                    "ens_id": "ENSG00000128699",
                    "uniprot_ids": [
                        "Q9P0S3",
                        "F6WST4",
                        "A0A1B0GXE7"
                    ]
                },
                "ENSG00000115524": {
                    "id": "ENSG00000115524",
                    "type": "Gene",
                    "symbol": "SF3B1",
                    "source": [
                        "ENSG00000113580",
                        "ENSG00000163435",
                        "ENSG00000164330"
                    ],
                    "target": [],
                    "expression_sum": {
                        "group1": 1.0
                    },
                    "ens_id": "ENSG00000115524",
                    "uniprot_ids": [
                        "O75533",
                        "B4DGZ4",
                        "F8WC19",
                        "H7C341",
                        "A0A494C1M2"
                    ]
                },
                "ENSG00000082153": {
                    "id": "ENSG00000082153",
                    "type": "Gene",
                    "symbol": "BZW1",
                    "source": [
                        "ENSG00000163435",
                        "ENSG00000167081",
                        "ENSG00000113580",
                        "ENSG00000164330",
                        "ENSG00000114861"
                    ],
                    "target": [],
                    "expression_sum": {
                        "group1": 3.0
                    },
                    "ens_id": "ENSG00000082153",
                    "uniprot_ids": [
                        "Q7L1Q6",
                        "C9J188",
                        "C9JV57",
                        "C9JFN4",
                        "C9JWF5",
                        "H0Y503",
                        "C9IZ80"
                    ]
                },
                "ENSG00000240344": {
                    "id": "ENSG00000240344",
                    "type": "Gene",
                    "symbol": "PPIL3",
                    "source": [
                        "ENSG00000167081",
                        "ENSG00000164330"
                    ],
                    "target": [],
                    "expression_sum": {
                        "group1": 1.0
                    },
                    "ens_id": "ENSG00000240344",
                    "uniprot_ids": [
                        "Q9H2H8",
                        "C9K058",
                        "F8WC82",
                        "B8ZZ77",
                        "C9J4N2",
                        "H7BZ14"
                    ]
                },
                "ENSG00000119013": {
                    "id": "ENSG00000119013",
                    "type": "Gene",
                    "symbol": "NDUFB3",
                    "source": [
                        "ENSG00000181449",
                        "ENSG00000163435",
                        "ENSG00000167081",
                        "ENSG00000113580",
                        "ENSG00000148516",
                        "ENSG00000164330",
                        "ENSG00000139352"
                    ],
                    "target": [],
                    "expression_sum": {
                        "group1": 3.0
                    },
                    "ens_id": "ENSG00000119013",
                    "uniprot_ids": [
                        "O43676",
                        "C9JKQ2"
                    ]
                },
                "ENSG00000204217": {
                    "id": "ENSG00000204217",
                    "type": "Gene",
                    "symbol": "BMPR2",
                    "source": [
                        "ENSG00000164330"
                    ],
                    "target": [],
                    "expression_sum": {
                        "group1": 0.0
                    },
                    "ens_id": "ENSG00000204217",
                    "uniprot_ids": [
                        "Q13873",
                        "A0A1W2PPB5"
                    ]
                },
                "ENSG00000168958": {
                    "id": "ENSG00000168958",
                    "type": "Gene",
                    "symbol": "MFF",
                    "source": [
                        "ENSG00000181449",
                        "ENSG00000113580",
                        "ENSG00000164330"
                    ],
                    "target": [],
                    "expression_sum": {
                        "group1": 1.0
                    },
                    "ens_id": "ENSG00000168958",
                    "uniprot_ids": [
                        "Q9GZY8",
                        "C9JHF5",
                        "C9JU19",
                        "E9PKS0",
                        "C9JI76",
                        "E9PK16",
                        "A0A0A0MS29",
                        "E9PQX8",
                        "E9PPW6",
                        "C9J846",
                        "H7C433",
                        "E9PPR7",
                        "C9JAF1"
                    ]
                },
                "ENSG00000115053": {
                    "id": "ENSG00000115053",
                    "type": "Gene",
                    "symbol": "NCL",
                    "source": [
                        "ENSG00000167081",
                        "ENSG00000181449",
                        "ENSG00000119547",
                        "ENSG00000164330"
                    ],
                    "target": [],
                    "expression_sum": {
                        "group1": 4.0
                    },
                    "ens_id": "ENSG00000115053",
                    "uniprot_ids": [
                        "P19338",
                        "C9JLB1",
                        "A0A7I2V2S8",
                        "A0A7I2V506",
                        "A0A7I2V2U7",
                        "A0A7I2V3F3",
                        "A0A7I2V428",
                        "A0A7I2V699",
                        "H7BY16",
                        "A0A7I2V5M5",
                        "A0A7I2V349"
                    ]
                },
                "ENSG00000187514": {
                    "id": "ENSG00000187514",
                    "type": "Gene",
                    "symbol": "PTMA",
                    "source": [
                        "ENSG00000181449",
                        "ENSG00000163435",
                        "ENSG00000167081",
                        "ENSG00000164330",
                        "ENSG00000221869"
                    ],
                    "target": [],
                    "expression_sum": {
                        "group1": 36.0
                    },
                    "ens_id": "ENSG00000187514",
                    "uniprot_ids": [
                        "P06454",
                        "B8ZZA1",
                        "B8ZZW7",
                        "H7C031",
                        "F8WCE8",
                        "H7C2N1",
                        "B8ZZQ6"
                    ]
                },
                "ENSG00000130414": {
                    "id": "ENSG00000130414",
                    "type": "Gene",
                    "symbol": "NDUFA10",
                    "source": [
                        "ENSG00000167081",
                        "ENSG00000181449",
                        "ENSG00000113580",
                        "ENSG00000164330"
                    ],
                    "target": [],
                    "expression_sum": {
                        "group1": 1.0
                    },
                    "ens_id": "ENSG00000130414",
                    "uniprot_ids": [
                        "O95299",
                        "A0A7I2V2I6",
                        "Q8N1B9",
                        "A0A7I2V2W9",
                        "A0A7I2V2F6",
                        "H7C1Y7",
                        "A0A7I2YQU0",
                        "C9J6X0",
                        "A0A7I2V3D4",
                        "A0A7I2V5B2",
                        "A0A7I2V438",
                        "A0A7I2V594",
                        "A0A087WXC5",
                        "A0A7I2V2X3",
                        "H7C2X4",
                        "A0A7I2V2N6",
                        "H7C2W5",
                        "A0A7I2V5L0",
                        "F8WEH0",
                        "A0A7I2V4N8",
                        "A0A7I2V458",
                        "A0A7I2V419",
                        "A0A7I2V2J5",
                        "A0A7I2V5U7",
                        "A0A7I2V327",
                        "A0A7I2V3H5",
                        "E7ESZ7",
                        "A0A7I2V2Q2"
                    ]
                },
                "ENSG00000115685": {
                    "id": "ENSG00000115685",
                    "type": "Gene",
                    "symbol": "PPP1R7",
                    "source": [
                        "ENSG00000167081",
                        "ENSG00000181449",
                        "ENSG00000163435",
                        "ENSG00000164330"
                    ],
                    "target": [],
                    "expression_sum": {
                        "group1": 1.0
                    },
                    "ens_id": "ENSG00000115685",
                    "uniprot_ids": [
                        "Q15435",
                        "H7C3Q5",
                        "H7C118",
                        "C9JD73",
                        "C9JRC4",
                        "B5MBZ8",
                        "H7C003",
                        "C9J177"
                    ]
                },
                "ENSG00000113851": {
                    "id": "ENSG00000113851",
                    "type": "Gene",
                    "symbol": "CRBN",
                    "source": [
                        "ENSG00000113580",
                        "ENSG00000164330"
                    ],
                    "target": [],
                    "expression_sum": {
                        "group1": 1.0
                    },
                    "ens_id": "ENSG00000113851",
                    "uniprot_ids": [
                        "Q96SW2",
                        "J3QT51",
                        "A0A1W2PPJ5",
                        "J3QT87",
                        "A0A0D9SF49"
                    ]
                },
                "ENSG00000206573": {
                    "id": "ENSG00000206573",
                    "type": "Gene",
                    "symbol": "THUMPD3-AS1",
                    "source": [
                        "ENSG00000181449",
                        "ENSG00000163435",
                        "ENSG00000157557",
                        "ENSG00000167081",
                        "ENSG00000113580",
                        "ENSG00000164330",
                        "ENSG00000221869",
                        "ENSG00000139352"
                    ],
                    "target": [],
                    "expression_sum": {
                        "group1": 1.0
                    },
                    "ens_id": "ENSG00000206573"
                },
                "ENSG00000168137": {
                    "id": "ENSG00000168137",
                    "type": "Gene",
                    "symbol": "SETD5",
                    "source": [
                        "ENSG00000016082",
                        "ENSG00000113580",
                        "ENSG00000164330"
                    ],
                    "target": [],
                    "expression_sum": {
                        "group1": 0.0
                    },
                    "ens_id": "ENSG00000168137",
                    "uniprot_ids": [
                        "Q9C0A6",
                        "F2Z2J0",
                        "A0A804HI72",
                        "A0A804HK73",
                        "E7EWN3",
                        "A0A804HKJ6",
                        "F8WD12",
                        "A0A804HI68",
                        "H7C1Q2",
                        "H0Y3R4",
                        "A0A804HJ18",
                        "A0A804HKJ9",
                        "H7C1F2"
                    ]
                },
                "ENSG00000125037": {
                    "id": "ENSG00000125037",
                    "type": "Gene",
                    "symbol": "EMC3",
                    "source": [
                        "ENSG00000164330"
                    ],
                    "target": [],
                    "expression_sum": {
                        "group1": 1.0
                    },
                    "ens_id": "ENSG00000125037",
                    "uniprot_ids": [
                        "Q9P0I2",
                        "S4R3U9",
                        "C9JLM9"
                    ]
                },
                "ENSG00000254999": {
                    "id": "ENSG00000254999",
                    "type": "Gene",
                    "symbol": "BRK1",
                    "source": [
                        "ENSG00000181449",
                        "ENSG00000113580",
                        "ENSG00000164330",
                        "ENSG00000164093",
                        "ENSG00000114861",
                        "ENSG00000221869",
                        "ENSG00000139352"
                    ],
                    "target": [],
                    "expression_sum": {
                        "group1": 7.0
                    },
                    "ens_id": "ENSG00000254999",
                    "uniprot_ids": [
                        "Q8WUW1"
                    ]
                },
                "ENSG00000225733": {
                    "id": "ENSG00000225733",
                    "type": "Gene",
                    "symbol": "FGD5-AS1",
                    "source": [
                        "ENSG00000167081",
                        "ENSG00000181449",
                        "ENSG00000164330"
                    ],
                    "target": [],
                    "expression_sum": {
                        "group1": 0.0
                    },
                    "ens_id": "ENSG00000225733"
                },
                "ENSG00000144635": {
                    "id": "ENSG00000144635",
                    "type": "Gene",
                    "symbol": "DYNC1LI1",
                    "source": [
                        "ENSG00000167081",
                        "ENSG00000113580",
                        "ENSG00000148516",
                        "ENSG00000103495",
                        "ENSG00000164330",
                        "ENSG00000196591",
                        "ENSG00000140307"
                    ],
                    "target": [],
                    "expression_sum": {
                        "group1": 2.0
                    },
                    "ens_id": "ENSG00000144635",
                    "uniprot_ids": [
                        "Q9Y6G9",
                        "C9JLW1",
                        "C9JGM7",
                        "E9PHI6"
                    ]
                },
                "ENSG00000168028": {
                    "id": "ENSG00000168028",
                    "type": "Gene",
                    "symbol": "RPSA",
                    "source": [
                        "ENSG00000181449",
                        "ENSG00000167081",
                        "ENSG00000164330",
                        "ENSG00000221869",
                        "ENSG00000137203"
                    ],
                    "target": [],
                    "expression_sum": {
                        "group1": 21.0
                    },
                    "ens_id": "ENSG00000168028",
                    "uniprot_ids": [
                        "P08865",
                        "A0A0C4DG17",
                        "C9J9K3",
                        "F8WD59"
                    ]
                },
                "ENSG00000047849": {
                    "id": "ENSG00000047849",
                    "type": "Gene",
                    "symbol": "MAP4",
                    "source": [
                        "ENSG00000181449",
                        "ENSG00000167081",
                        "ENSG00000113580",
                        "ENSG00000103495",
                        "ENSG00000164330",
                        "ENSG00000198911",
                        "ENSG00000108001",
                        "ENSG00000108055",
                        "ENSG00000067955",
                        "ENSG00000196591",
                        "ENSG00000119547"
                    ],
                    "target": [],
                    "expression_sum": {
                        "group1": 2.0
                    },
                    "ens_id": "ENSG00000047849",
                    "uniprot_ids": [
                        "P27816",
                        "H7C456",
                        "H7C4C5",
                        "B5MEG9",
                        "H0Y2V1",
                        "F8W9U4",
                        "A0A804HKE7",
                        "E7EVA0",
                        "A0A0J9YVV8",
                        "A0A0J9YW37"
                    ]
                },
                "ENSG00000010256": {
                    "id": "ENSG00000010256",
                    "type": "Gene",
                    "symbol": "UQCRC1",
                    "source": [
                        "ENSG00000181449",
                        "ENSG00000167081",
                        "ENSG00000113580",
                        "ENSG00000164330",
                        "ENSG00000139352"
                    ],
                    "target": [],
                    "expression_sum": {
                        "group1": 1.0
                    },
                    "ens_id": "ENSG00000010256",
                    "uniprot_ids": [
                        "P31930",
                        "F8WEF1",
                        "F8WER5"
                    ]
                },
                "ENSG00000178035": {
                    "id": "ENSG00000178035",
                    "type": "Gene",
                    "symbol": "IMPDH2",
                    "source": [
                        "ENSG00000164330"
                    ],
                    "target": [],
                    "expression_sum": {
                        "group1": 1.0
                    },
                    "ens_id": "ENSG00000178035",
                    "uniprot_ids": [
                        "P12268",
                        "E7ETK5",
                        "A0A7I2V337",
                        "A0A7I2YQK5",
                        "H0Y4R1",
                        "A0A7I2V5N6",
                        "A0A7I2V2T3"
                    ]
                },
                "ENSG00000164091": {
                    "id": "ENSG00000164091",
                    "type": "Gene",
                    "symbol": "WDR82",
                    "source": [
                        "ENSG00000164330"
                    ],
                    "target": [],
                    "expression_sum": {
                        "group1": 1.0
                    },
                    "ens_id": "ENSG00000164091",
                    "uniprot_ids": [
                        "Q6UXN9",
                        "C9J355",
                        "C9JBU3"
                    ]
                },
                "ENSG00000163634": {
                    "id": "ENSG00000163634",
                    "type": "Gene",
                    "symbol": "THOC7",
                    "source": [
                        "ENSG00000181449",
                        "ENSG00000163435",
                        "ENSG00000167081",
                        "ENSG00000113580",
                        "ENSG00000148516",
                        "ENSG00000164330",
                        "ENSG00000114861"
                    ],
                    "target": [],
                    "expression_sum": {
                        "group1": 2.0
                    },
                    "ens_id": "ENSG00000163634",
                    "uniprot_ids": [
                        "Q6I9Y2",
                        "A0A5S6STF9",
                        "F8WF22",
                        "H7C5E3"
                    ]
                },
                "ENSG00000170017": {
                    "id": "ENSG00000170017",
                    "type": "Gene",
                    "symbol": "ALCAM",
                    "source": [
                        "ENSG00000163435",
                        "ENSG00000109132",
                        "ENSG00000164330",
                        "ENSG00000221869",
                        "ENSG00000160113"
                    ],
                    "target": [],
                    "expression_sum": {
                        "group1": 0.0
                    },
                    "ens_id": "ENSG00000170017",
                    "uniprot_ids": [
                        "Q13740",
                        "F5GXJ9",
                        "H7C543"
                    ]
                },
                "ENSG00000144848": {
                    "id": "ENSG00000144848",
                    "type": "Gene",
                    "symbol": "ATG3",
                    "source": [
                        "ENSG00000164330"
                    ],
                    "target": [],
                    "expression_sum": {
                        "group1": 0.0
                    },
                    "ens_id": "ENSG00000144848",
                    "uniprot_ids": [
                        "Q9NT62",
                        "C9JNW8",
                        "F8WDI0"
                    ]
                },
                "ENSG00000114023": {
                    "id": "ENSG00000114023",
                    "type": "Gene",
                    "symbol": "FAM162A",
                    "source": [
                        "ENSG00000181449",
                        "ENSG00000157557",
                        "ENSG00000167081",
                        "ENSG00000113580",
                        "ENSG00000164330",
                        "ENSG00000114861"
                    ],
                    "target": [],
                    "expression_sum": {
                        "group1": 5.0
                    },
                    "ens_id": "ENSG00000114023",
                    "uniprot_ids": [
                        "Q96A26",
                        "E9PH05",
                        "F8W7Q4"
                    ]
                },
                "ENSG00000091527": {
                    "id": "ENSG00000091527",
                    "type": "Gene",
                    "symbol": "CDV3",
                    "source": [
                        "ENSG00000167081",
                        "ENSG00000164330"
                    ],
                    "target": [],
                    "expression_sum": {
                        "group1": 1.0
                    },
                    "ens_id": "ENSG00000091527",
                    "uniprot_ids": [
                        "Q9UKY7",
                        "D6RFH2",
                        "H0Y8K3",
                        "D6RDN0",
                        "D6R9V8",
                        "D6RAV0",
                        "D6R973"
                    ]
                },
                "ENSG00000071794": {
                    "id": "ENSG00000071794",
                    "type": "TF",
                    "symbol": "HLTF",
                    "source": [
                        "ENSG00000016082",
                        "ENSG00000181449",
                        "ENSG00000119547",
                        "ENSG00000164330"
                    ],
                    "target": [],
                    "expression_sum": {
                        "group1": 1.0
                    },
                    "ens_id": "ENSG00000071794",
                    "uniprot_ids": [
                        "Q14527",
                        "A0A0C4DGA6",
                        "H7C5K0"
                    ]
                },
                "ENSG00000114744": {
                    "id": "ENSG00000114744",
                    "type": "Gene",
                    "symbol": "COMMD2",
                    "source": [
                        "ENSG00000167081",
                        "ENSG00000164330"
                    ],
                    "target": [],
                    "expression_sum": {
                        "group1": 1.0
                    },
                    "ens_id": "ENSG00000114744",
                    "uniprot_ids": [
                        "Q86X83",
                        "F8WC41",
                        "F8WBW1"
                    ]
                },
                "ENSG00000114209": {
                    "id": "ENSG00000114209",
                    "type": "Gene",
                    "symbol": "PDCD10",
                    "source": [
                        "ENSG00000113580",
                        "ENSG00000163435",
                        "ENSG00000164330"
                    ],
                    "target": [],
                    "expression_sum": {
                        "group1": 0.0
                    },
                    "ens_id": "ENSG00000114209",
                    "uniprot_ids": [
                        "Q9BUL8",
                        "C9J363",
                        "C9J6F3",
                        "F8WDF3",
                        "C9JSA3",
                        "C9JND6",
                        "H7C5M9",
                        "C9J932",
                        "C9J5C3"
                    ]
                },
                "ENSG00000177565": {
                    "id": "ENSG00000177565",
                    "type": "Gene",
                    "symbol": "TBL1XR1",
                    "source": [
                        "ENSG00000016082",
                        "ENSG00000164330"
                    ],
                    "target": [],
                    "expression_sum": {
                        "group1": 1.0
                    },
                    "ens_id": "ENSG00000177565",
                    "uniprot_ids": [
                        "Q9BZK7",
                        "C9IYU9",
                        "C9JCK0",
                        "C9J903",
                        "C9JLJ1",
                        "C9JCW4",
                        "A0A0D9SF25",
                        "A0A1B0GVH3",
                        "C9J7E1",
                        "C9JTW8",
                        "C9J3H2",
                        "A0A0D9SEW5",
                        "C9JBN1",
                        "A0A0D9SF63",
                        "A0A1B0GUU2",
                        "C9JEC9",
                        "A0A0D9SFI2"
                    ]
                },
                "ENSG00000114416": {
                    "id": "ENSG00000114416",
                    "type": "Gene",
                    "symbol": "FXR1",
                    "source": [
                        "ENSG00000164330"
                    ],
                    "target": [],
                    "expression_sum": {
                        "group1": 2.0
                    },
                    "ens_id": "ENSG00000114416",
                    "uniprot_ids": [
                        "P51114",
                        "B4DXZ6",
                        "C9IZ22",
                        "E9PFF5",
                        "H7C4S4",
                        "C9JY20",
                        "C9J5B4",
                        "C9JZE0",
                        "C9JAJ4",
                        "C9JYQ6",
                        "E7EU85"
                    ]
                },
                "ENSG00000073792": {
                    "id": "ENSG00000073792",
                    "type": "Gene",
                    "symbol": "IGF2BP2",
                    "source": [
                        "ENSG00000167081",
                        "ENSG00000148516",
                        "ENSG00000164330"
                    ],
                    "target": [],
                    "expression_sum": {
                        "group1": 1.0
                    },
                    "ens_id": "ENSG00000073792",
                    "uniprot_ids": [
                        "Q9Y6M1",
                        "F8W930"
                    ]
                },
                "ENSG00000136527": {
                    "id": "ENSG00000136527",
                    "type": "Gene",
                    "symbol": "TRA2B",
                    "source": [
                        "ENSG00000181449",
                        "ENSG00000164330"
                    ],
                    "target": [],
                    "expression_sum": {
                        "group1": 1.0
                    },
                    "ens_id": "ENSG00000136527",
                    "uniprot_ids": [
                        "P62995",
                        "H7C2L4",
                        "H7BXF3"
                    ]
                },
                "ENSG00000184203": {
                    "id": "ENSG00000184203",
                    "type": "Gene",
                    "symbol": "PPP1R2",
                    "source": [
                        "ENSG00000113580",
                        "ENSG00000164330"
                    ],
                    "target": [],
                    "expression_sum": {
                        "group1": 1.0
                    },
                    "ens_id": "ENSG00000184203",
                    "uniprot_ids": [
                        "P41236",
                        "E7EUI7",
                        "E7EMN6",
                        "H7C416"
                    ]
                },
                "ENSG00000163950": {
                    "id": "ENSG00000163950",
                    "type": "Gene",
                    "symbol": "SLBP",
                    "source": [
                        "ENSG00000164330"
                    ],
                    "target": [],
                    "expression_sum": {
                        "group1": 0.0
                    },
                    "ens_id": "ENSG00000163950",
                    "uniprot_ids": [
                        "Q14493",
                        "H0YAE8",
                        "F8W8D3",
                        "H7C4H8",
                        "E7EUV9"
                    ]
                },
                "ENSG00000087274": {
                    "id": "ENSG00000087274",
                    "type": "Gene",
                    "symbol": "ADD1",
                    "source": [
                        "ENSG00000016082",
                        "ENSG00000164330"
                    ],
                    "target": [],
                    "expression_sum": {
                        "group1": 0.0
                    },
                    "ens_id": "ENSG00000087274",
                    "uniprot_ids": [
                        "P35611",
                        "H0Y9H2",
                        "H0YG19",
                        "E7EV99",
                        "A0A0A0MSR2",
                        "A0A804HL01",
                        "E7ENY0",
                        "H0YFD8",
                        "D6RJE2",
                        "D6RF25",
                        "D6RAH3"
                    ]
                },
                "ENSG00000109180": {
                    "id": "ENSG00000109180",
                    "type": "Gene",
                    "symbol": "OCIAD1",
                    "source": [
                        "ENSG00000181449",
                        "ENSG00000167081",
                        "ENSG00000113580",
                        "ENSG00000164330",
                        "ENSG00000114861"
                    ],
                    "target": [],
                    "expression_sum": {
                        "group1": 3.0
                    },
                    "ens_id": "ENSG00000109180",
                    "uniprot_ids": [
                        "Q9NX40",
                        "D6RBC5",
                        "D6RDI5",
                        "D6RC55",
                        "D6RBN5",
                        "D6RF01",
                        "D6RDK1",
                        "D6RG39",
                        "D6R918",
                        "D6R9T5",
                        "D6RA54",
                        "D6RIT9",
                        "D6RDK6",
                        "D6RIV2",
                        "D6RI08",
                        "D6RF07"
                    ]
                },
                "ENSG00000145247": {
                    "id": "ENSG00000145247",
                    "type": "Gene",
                    "symbol": "OCIAD2",
                    "source": [
                        "ENSG00000185551",
                        "ENSG00000163435",
                        "ENSG00000113580",
                        "ENSG00000148516",
                        "ENSG00000164330",
                        "ENSG00000139352"
                    ],
                    "target": [],
                    "expression_sum": {
                        "group1": 3.0
                    },
                    "ens_id": "ENSG00000145247",
                    "uniprot_ids": [
                        "Q56VL3",
                        "D6RD77",
                        "J3KPI9"
                    ]
                },
                "ENSG00000163069": {
                    "id": "ENSG00000163069",
                    "type": "Gene",
                    "symbol": "SGCB",
                    "source": [
                        "ENSG00000016082",
                        "ENSG00000164330"
                    ],
                    "target": [],
                    "expression_sum": {
                        "group1": 0.0
                    },
                    "ens_id": "ENSG00000163069",
                    "uniprot_ids": [
                        "Q16585",
                        "H0Y8J3",
                        "H0YA15"
                    ]
                },
                "ENSG00000109255": {
                    "id": "ENSG00000109255",
                    "type": "Gene",
                    "symbol": "NMU",
                    "source": [
                        "ENSG00000164330"
                    ],
                    "target": [],
                    "expression_sum": {
                        "group1": 0.0
                    },
                    "ens_id": "ENSG00000109255",
                    "uniprot_ids": [
                        "P48645",
                        "D6RBC9",
                        "A0A0B4J202",
                        "E9PDJ7"
                    ]
                },
                "ENSG00000128050": {
                    "id": "ENSG00000128050",
                    "type": "Gene",
                    "symbol": "PAICS",
                    "source": [
                        "ENSG00000181449",
                        "ENSG00000119547",
                        "ENSG00000164330",
                        "ENSG00000137203"
                    ],
                    "target": [],
                    "expression_sum": {
                        "group1": 0.0
                    },
                    "ens_id": "ENSG00000128050",
                    "uniprot_ids": [
                        "P22234",
                        "D6RF62",
                        "E9PBS1"
                    ]
                },
                "ENSG00000169288": {
                    "id": "ENSG00000169288",
                    "type": "Gene",
                    "symbol": "MRPL1",
                    "source": [
                        "ENSG00000167081",
                        "ENSG00000164330"
                    ],
                    "target": [],
                    "expression_sum": {
                        "group1": 0.0
                    },
                    "ens_id": "ENSG00000169288",
                    "uniprot_ids": [
                        "Q9BYD6",
                        "H0Y8N7"
                    ]
                },
                "ENSG00000152795": {
                    "id": "ENSG00000152795",
                    "type": "Gene",
                    "symbol": "HNRNPDL",
                    "source": [
                        "ENSG00000181449",
                        "ENSG00000167081",
                        "ENSG00000113580",
                        "ENSG00000164330",
                        "ENSG00000114861"
                    ],
                    "target": [],
                    "expression_sum": {
                        "group1": 5.0
                    },
                    "ens_id": "ENSG00000152795",
                    "uniprot_ids": [
                        "O14979",
                        "A0A087WUK2",
                        "A0A087WU03"
                    ]
                },
                "ENSG00000145293": {
                    "id": "ENSG00000145293",
                    "type": "Gene",
                    "symbol": "ENOPH1",
                    "source": [
                        "ENSG00000167081",
                        "ENSG00000181449",
                        "ENSG00000164330"
                    ],
                    "target": [],
                    "expression_sum": {
                        "group1": 0.0
                    },
                    "ens_id": "ENSG00000145293",
                    "uniprot_ids": [
                        "Q9UHY7",
                        "A0A0C4DGY8",
                        "D6RA00"
                    ]
                },
                "ENSG00000145337": {
                    "id": "ENSG00000145337",
                    "type": "Gene",
                    "symbol": "PYURF",
                    "source": [
                        "ENSG00000167081",
                        "ENSG00000181449",
                        "ENSG00000164330"
                    ],
                    "target": [],
                    "expression_sum": {
                        "group1": 1.0
                    },
                    "ens_id": "ENSG00000145337",
                    "uniprot_ids": [
                        "Q96I23"
                    ]
                },
                "ENSG00000138698": {
                    "id": "ENSG00000138698",
                    "type": "Gene",
                    "symbol": "RAP1GDS1",
                    "source": [
                        "ENSG00000067955",
                        "ENSG00000103495",
                        "ENSG00000164330"
                    ],
                    "target": [],
                    "expression_sum": {
                        "group1": 1.0
                    },
                    "ens_id": "ENSG00000138698",
                    "uniprot_ids": [
                        "P52306",
                        "D6RC12",
                        "H0Y8M2",
                        "D6RHZ7",
                        "D6RBC6",
                        "D6RHH8",
                        "U3KQJ4",
                        "D6RB97",
                        "D6REZ0",
                        "D6RC85"
                    ]
                },
                "ENSG00000109270": {
                    "id": "ENSG00000109270",
                    "type": "Gene",
                    "symbol": "LAMTOR3",
                    "source": [
                        "ENSG00000164330"
                    ],
                    "target": [],
                    "expression_sum": {
                        "group1": 0.0
                    },
                    "ens_id": "ENSG00000109270",
                    "uniprot_ids": [
                        "Q9UHA4"
                    ]
                },
                "ENSG00000138777": {
                    "id": "ENSG00000138777",
                    "type": "Gene",
                    "symbol": "PPA2",
                    "source": [
                        "ENSG00000167081",
                        "ENSG00000181449",
                        "ENSG00000164330"
                    ],
                    "target": [],
                    "expression_sum": {
                        "group1": 1.0
                    },
                    "ens_id": "ENSG00000138777",
                    "uniprot_ids": [
                        "Q9H2U2",
                        "F8W7R6",
                        "H0Y9D8",
                        "D6RGV9",
                        "D6RAD3",
                        "D6RGI1",
                        "A0A0C4DGB9",
                        "D6R967",
                        "H0YAK2",
                        "H0Y8X2"
                    ]
                },
                "ENSG00000269893": {
                    "id": "ENSG00000269893",
                    "type": "Gene",
                    "symbol": "SNHG8",
                    "source": [
                        "ENSG00000167081",
                        "ENSG00000164330"
                    ],
                    "target": [],
                    "expression_sum": {
                        "group1": 1.0
                    },
                    "ens_id": "ENSG00000269893"
                },
                "ENSG00000109654": {
                    "id": "ENSG00000109654",
                    "type": "Gene",
                    "symbol": "TRIM2",
                    "source": [
                        "ENSG00000181449",
                        "ENSG00000167081",
                        "ENSG00000113580",
                        "ENSG00000148516",
                        "ENSG00000103495",
                        "ENSG00000164330",
                        "ENSG00000114861"
                    ],
                    "target": [],
                    "expression_sum": {
                        "group1": 1.0
                    },
                    "ens_id": "ENSG00000109654",
                    "uniprot_ids": [
                        "Q9C040",
                        "A0A6Q8PFV0",
                        "A0A6Q8PGW9",
                        "A0A6Q8PEY7",
                        "A0A6Q8PGZ0",
                        "A0A6Q8PG16",
                        "A0A6Q8PHP4",
                        "A0A6Q8PG97",
                        "A0A0J9YX34",
                        "A0A6Q8PHG3",
                        "A0A6Q8PGF3",
                        "A0A0J9YW70",
                        "A0A6Q8PGK8",
                        "A0A6Q8PFD3",
                        "A0A6Q8PEY9",
                        "A0A6Q8PFI4",
                        "A0A6Q8PF63",
                        "A0A6Q8PG79",
                        "A0A6Q8PG80",
                        "A0A6Q8PFB0",
                        "A0A6Q8PF74",
                        "A0A6Q8PFS5",
                        "A0A6Q8PHR6",
                        "A0A6Q8PH39",
                        "A0A6Q8PGG4",
                        "A0A6Q8PGR7",
                        "A0A6Q8PF82",
                        "A0A6Q8PGS7",
                        "A0A0J9YW02",
                        "C9J084",
                        "A0A6Q8PHE9",
                        "A0A6Q8PFM2",
                        "A0A6Q8PFP1",
                        "A0A6Q8PFE3",
                        "A0A6Q8PGL5",
                        "A0A6Q8PGM7",
                        "A0A6Q8PFX3",
                        "A0A6Q8PGE9",
                        "A0A6Q8PHB2"
                    ]
                },
                "ENSG00000151729": {
                    "id": "ENSG00000151729",
                    "type": "TF",
                    "symbol": "SLC25A4",
                    "source": [
                        "ENSG00000181449",
                        "ENSG00000157557",
                        "ENSG00000167081",
                        "ENSG00000113580",
                        "ENSG00000164330",
                        "ENSG00000140262",
                        "ENSG00000221869",
                        "ENSG00000139352"
                    ],
                    "target": [
                        "ENSG00000188290"
                    ],
                    "expression_sum": {
                        "group1": 2.0
                    },
                    "ens_id": "ENSG00000151729",
                    "uniprot_ids": [
                        "P12235",
                        "V9GYG0"
                    ]
                },
                "ENSG00000109536": {
                    "id": "ENSG00000109536",
                    "type": "Gene",
                    "symbol": "FRG1",
                    "source": [
                        "ENSG00000167081",
                        "ENSG00000119547",
                        "ENSG00000164330"
                    ],
                    "target": [],
                    "expression_sum": {
                        "group1": 1.0
                    },
                    "ens_id": "ENSG00000109536",
                    "uniprot_ids": [
                        "Q14331",
                        "E9PRR7",
                        "J3KSQ7",
                        "E9PI42",
                        "E9PLY7"
                    ]
                },
                "ENSG00000145494": {
                    "id": "ENSG00000145494",
                    "type": "Gene",
                    "symbol": "NDUFS6",
                    "source": [
                        "ENSG00000181449",
                        "ENSG00000113580",
                        "ENSG00000164330",
                        "ENSG00000139352",
                        "ENSG00000221869"
                    ],
                    "target": [],
                    "expression_sum": {
                        "group1": 4.0
                    },
                    "ens_id": "ENSG00000145494",
                    "uniprot_ids": [
                        "O75380",
                        "D6RBT3"
                    ]
                },
                "ENSG00000145495": {
                    "id": "ENSG00000145495",
                    "type": "Gene",
                    "symbol": "MARCH6",
                    "source": [
                        "ENSG00000113580",
                        "ENSG00000114861",
                        "ENSG00000139352",
                        "ENSG00000164330"
                    ],
                    "target": [],
                    "expression_sum": {
                        "group1": 2.0
                    },
                    "ens_id": "ENSG00000145495",
                    "uniprot_ids": [
                        "O60337",
                        "D6RHY7",
                        "A0A0B4J206"
                    ]
                },
                "ENSG00000056097": {
                    "id": "ENSG00000056097",
                    "type": "Gene",
                    "symbol": "ZFR",
                    "source": [
                        "ENSG00000164330"
                    ],
                    "target": [],
                    "expression_sum": {
                        "group1": 1.0
                    },
                    "ens_id": "ENSG00000056097",
                    "uniprot_ids": [
                        "Q96KR1",
                        "H0Y8W1"
                    ]
                },
                "ENSG00000168724": {
                    "id": "ENSG00000168724",
                    "type": "Gene",
                    "symbol": "DNAJC21",
                    "source": [
                        "ENSG00000167081",
                        "ENSG00000113580",
                        "ENSG00000164330"
                    ],
                    "target": [],
                    "expression_sum": {
                        "group1": 0.0
                    },
                    "ens_id": "ENSG00000168724",
                    "uniprot_ids": [
                        "Q5F1R6",
                        "A0A2R8YET8",
                        "A0A2R8Y4Q0",
                        "A0A2R8Y534",
                        "A0A2R8Y4N5"
                    ]
                },
                "ENSG00000164182": {
                    "id": "ENSG00000164182",
                    "type": "Gene",
                    "symbol": "NDUFAF2",
                    "source": [
                        "ENSG00000164330"
                    ],
                    "target": [],
                    "expression_sum": {
                        "group1": 0.0
                    },
                    "ens_id": "ENSG00000164182",
                    "uniprot_ids": [
                        "Q8N183",
                        "D6RA56",
                        "A0A7I2V3X5",
                        "A0A7I2V4Z7",
                        "H0YA50",
                        "A0A7I2YQX2"
                    ]
                },
                "ENSG00000085231": {
                    "id": "ENSG00000085231",
                    "type": "Gene",
                    "symbol": "AK6",
                    "source": [
                        "ENSG00000181449",
                        "ENSG00000164330"
                    ],
                    "target": [],
                    "expression_sum": {
                        "group1": 0.0
                    },
                    "ens_id": "ENSG00000085231",
                    "uniprot_ids": [
                        "Q9Y3D8",
                        "D6RDH4",
                        "A0A087WVD7",
                        "A0A087WY94"
                    ]
                },
                "ENSG00000198961": {
                    "id": "ENSG00000198961",
                    "type": "Gene",
                    "symbol": "PJA2",
                    "source": [
                        "ENSG00000181449",
                        "ENSG00000067955",
                        "ENSG00000103495",
                        "ENSG00000164330"
                    ],
                    "target": [],
                    "expression_sum": {
                        "group1": 3.0
                    },
                    "ens_id": "ENSG00000198961",
                    "uniprot_ids": [
                        "O43164"
                    ]
                },
                "ENSG00000153037": {
                    "id": "ENSG00000153037",
                    "type": "Gene",
                    "symbol": "SRP19",
                    "source": [
                        "ENSG00000167081",
                        "ENSG00000181449",
                        "ENSG00000164330"
                    ],
                    "target": [],
                    "expression_sum": {
                        "group1": 1.0
                    },
                    "ens_id": "ENSG00000153037",
                    "uniprot_ids": [
                        "P09132",
                        "A0A087WWU9",
                        "A0A2U3TZN1",
                        "A0A2R8Y4M3",
                        "D6RBG4",
                        "A0A087WYR0"
                    ]
                },
                "ENSG00000134970": {
                    "id": "ENSG00000134970",
                    "type": "Gene",
                    "symbol": "TMED7",
                    "source": [
                        "ENSG00000164330"
                    ],
                    "target": [],
                    "expression_sum": {
                        "group1": 0.0
                    },
                    "ens_id": "ENSG00000134970",
                    "uniprot_ids": [
                        "Q9Y3B3",
                        "G3V2Y2"
                    ]
                },
                "ENSG00000177879": {
                    "id": "ENSG00000177879",
                    "type": "Gene",
                    "symbol": "AP3S1",
                    "source": [
                        "ENSG00000181449",
                        "ENSG00000167081",
                        "ENSG00000164330",
                        "ENSG00000221869",
                        "ENSG00000119547"
                    ],
                    "target": [],
                    "expression_sum": {
                        "group1": 1.0
                    },
                    "ens_id": "ENSG00000177879",
                    "uniprot_ids": [
                        "Q92572",
                        "F5H459"
                    ]
                },
                "ENSG00000205302": {
                    "id": "ENSG00000205302",
                    "type": "Gene",
                    "symbol": "SNX2",
                    "source": [
                        "ENSG00000164330"
                    ],
                    "target": [],
                    "expression_sum": {
                        "group1": 0.0
                    },
                    "ens_id": "ENSG00000205302",
                    "uniprot_ids": [
                        "O60749",
                        "D6RC15",
                        "D6RBT1"
                    ]
                },
                "ENSG00000164902": {
                    "id": "ENSG00000164902",
                    "type": "Gene",
                    "symbol": "PHAX",
                    "source": [
                        "ENSG00000181449",
                        "ENSG00000164330"
                    ],
                    "target": [],
                    "expression_sum": {
                        "group1": 1.0
                    },
                    "ens_id": "ENSG00000164902",
                    "uniprot_ids": [
                        "Q9H814"
                    ]
                },
                "ENSG00000213585": {
                    "id": "ENSG00000213585",
                    "type": "Gene",
                    "symbol": "VDAC1",
                    "source": [
                        "ENSG00000181449",
                        "ENSG00000113580",
                        "ENSG00000103495",
                        "ENSG00000164330",
                        "ENSG00000114861",
                        "ENSG00000221869",
                        "ENSG00000137203",
                        "ENSG00000119547"
                    ],
                    "target": [],
                    "expression_sum": {
                        "group1": 6.0
                    },
                    "ens_id": "ENSG00000213585",
                    "uniprot_ids": [
                        "P21796",
                        "C9JI87"
                    ]
                },
                "ENSG00000237190": {
                    "id": "ENSG00000237190",
                    "type": "Gene",
                    "symbol": "CDKN2AIPNL",
                    "source": [
                        "ENSG00000167081",
                        "ENSG00000113580",
                        "ENSG00000164330"
                    ],
                    "target": [],
                    "expression_sum": {
                        "group1": 1.0
                    },
                    "ens_id": "ENSG00000237190",
                    "uniprot_ids": [
                        "Q96HQ2"
                    ]
                },
                "ENSG00000152700": {
                    "id": "ENSG00000152700",
                    "type": "Gene",
                    "symbol": "SAR1B",
                    "source": [
                        "ENSG00000164330"
                    ],
                    "target": [],
                    "expression_sum": {
                        "group1": 0.0
                    },
                    "ens_id": "ENSG00000152700",
                    "uniprot_ids": [
                        "Q9Y6B6",
                        "Q9H029",
                        "D6RAA2",
                        "D6RDB2",
                        "D6R9R5",
                        "D6RD69"
                    ]
                },
                "ENSG00000164615": {
                    "id": "ENSG00000164615",
                    "type": "Gene",
                    "symbol": "CAMLG",
                    "source": [
                        "ENSG00000167081",
                        "ENSG00000181449",
                        "ENSG00000113580",
                        "ENSG00000164330"
                    ],
                    "target": [],
                    "expression_sum": {
                        "group1": 3.0
                    },
                    "ens_id": "ENSG00000164615",
                    "uniprot_ids": [
                        "P49069",
                        "A0A7I2V377",
                        "D6RIW3",
                        "A0A7I2V518",
                        "A0A7I2V3C5"
                    ]
                },
                "ENSG00000145833": {
                    "id": "ENSG00000145833",
                    "type": "Gene",
                    "symbol": "DDX46",
                    "source": [
                        "ENSG00000181449",
                        "ENSG00000164330"
                    ],
                    "target": [],
                    "expression_sum": {
                        "group1": 1.0
                    },
                    "ens_id": "ENSG00000145833",
                    "uniprot_ids": [
                        "Q7L014",
                        "D6RJA6",
                        "H0YAD5",
                        "H0Y9U3",
                        "A0A0C4DG89"
                    ]
                },
                "ENSG00000181904": {
                    "id": "ENSG00000181904",
                    "type": "Gene",
                    "symbol": "C5orf24",
                    "source": [
                        "ENSG00000164330"
                    ],
                    "target": [],
                    "expression_sum": {
                        "group1": 0.0
                    },
                    "ens_id": "ENSG00000181904",
                    "uniprot_ids": [
                        "Q7Z6I8",
                        "H0YAE0",
                        "A0A1Y8EJU8"
                    ]
                },
                "ENSG00000177733": {
                    "id": "ENSG00000177733",
                    "type": "Gene",
                    "symbol": "HNRNPA0",
                    "source": [
                        "ENSG00000164330"
                    ],
                    "target": [],
                    "expression_sum": {
                        "group1": 2.0
                    },
                    "ens_id": "ENSG00000177733",
                    "uniprot_ids": [
                        "Q13151"
                    ]
                },
                "ENSG00000120727": {
                    "id": "ENSG00000120727",
                    "type": "Gene",
                    "symbol": "PAIP2",
                    "source": [
                        "ENSG00000167081",
                        "ENSG00000181449",
                        "ENSG00000164330"
                    ],
                    "target": [],
                    "expression_sum": {
                        "group1": 4.0
                    },
                    "ens_id": "ENSG00000120727",
                    "uniprot_ids": [
                        "Q9BPZ3",
                        "D6RA77",
                        "D6R9Y1"
                    ]
                },
                "ENSG00000131508": {
                    "id": "ENSG00000131508",
                    "type": "Gene",
                    "symbol": "UBE2D2",
                    "source": [
                        "ENSG00000181449",
                        "ENSG00000167081",
                        "ENSG00000113580",
                        "ENSG00000164330",
                        "ENSG00000108001",
                        "ENSG00000114861",
                        "ENSG00000119547"
                    ],
                    "target": [],
                    "expression_sum": {
                        "group1": 4.0
                    },
                    "ens_id": "ENSG00000131508",
                    "uniprot_ids": [
                        "P62837",
                        "A0A0A0MQU3",
                        "D6RFM0"
                    ]
                },
                "ENSG00000113068": {
                    "id": "ENSG00000113068",
                    "type": "Gene",
                    "symbol": "PFDN1",
                    "source": [
                        "ENSG00000167081",
                        "ENSG00000164330"
                    ],
                    "target": [],
                    "expression_sum": {
                        "group1": 1.0
                    },
                    "ens_id": "ENSG00000113068",
                    "uniprot_ids": [
                        "O60925",
                        "E5RGS4",
                        "D6RGG5"
                    ]
                },
                "ENSG00000131495": {
                    "id": "ENSG00000131495",
                    "type": "Gene",
                    "symbol": "NDUFA2",
                    "source": [
                        "ENSG00000181449",
                        "ENSG00000163435",
                        "ENSG00000113580",
                        "ENSG00000164330",
                        "ENSG00000139352"
                    ],
                    "target": [],
                    "expression_sum": {
                        "group1": 3.0
                    },
                    "ens_id": "ENSG00000131495",
                    "uniprot_ids": [
                        "O43678"
                    ]
                },
                "ENSG00000146007": {
                    "id": "ENSG00000146007",
                    "type": "Gene",
                    "symbol": "ZMAT2",
                    "source": [
                        "ENSG00000167081",
                        "ENSG00000113580",
                        "ENSG00000164330"
                    ],
                    "target": [],
                    "expression_sum": {
                        "group1": 1.0
                    },
                    "ens_id": "ENSG00000146007",
                    "uniprot_ids": [
                        "Q96NC0",
                        "R4GNG8",
                        "R4GMX9"
                    ]
                },
                "ENSG00000178913": {
                    "id": "ENSG00000178913",
                    "type": "Gene",
                    "symbol": "TAF7",
                    "source": [
                        "ENSG00000167081",
                        "ENSG00000113580",
                        "ENSG00000164330"
                    ],
                    "target": [],
                    "expression_sum": {
                        "group1": 2.0
                    },
                    "ens_id": "ENSG00000178913",
                    "uniprot_ids": [
                        "Q15545",
                        "A0A096LPC3"
                    ]
                },
                "ENSG00000133706": {
                    "id": "ENSG00000133706",
                    "type": "Gene",
                    "symbol": "LARS",
                    "source": [
                        "ENSG00000181449",
                        "ENSG00000164330"
                    ],
                    "target": [],
                    "expression_sum": {
                        "group1": 1.0
                    },
                    "ens_id": "ENSG00000133706",
                    "uniprot_ids": [
                        "Q9P2J5",
                        "B4DER1",
                        "A0A6I8PRS0",
                        "A0A6I8PLB3",
                        "A0A6I8PS05",
                        "A0A6I8PIV1",
                        "A0A6I8PLB8",
                        "A0A6I8PL42",
                        "A0A6I8PIP7",
                        "A0A6I8PIT3",
                        "A0A6I8PTV8",
                        "A0A6I8PRU9",
                        "A0A6I8PRP1"
                    ]
                },
                "ENSG00000177556": {
                    "id": "ENSG00000177556",
                    "type": "Gene",
                    "symbol": "ATOX1",
                    "source": [
                        "ENSG00000181449",
                        "ENSG00000221869",
                        "ENSG00000113580",
                        "ENSG00000164330"
                    ],
                    "target": [],
                    "expression_sum": {
                        "group1": 4.0
                    },
                    "ens_id": "ENSG00000177556",
                    "uniprot_ids": [
                        "O00244",
                        "E5RGN3",
                        "E5RIM7"
                    ]
                },
                "ENSG00000155506": {
                    "id": "ENSG00000155506",
                    "type": "Gene",
                    "symbol": "LARP1",
                    "source": [
                        "ENSG00000167081",
                        "ENSG00000181449",
                        "ENSG00000113580",
                        "ENSG00000164330"
                    ],
                    "target": [],
                    "expression_sum": {
                        "group1": 0.0
                    },
                    "ens_id": "ENSG00000155506",
                    "uniprot_ids": [
                        "Q6PKG0",
                        "E5RHK4",
                        "H0YC33",
                        "E5RH50",
                        "H0YBW1",
                        "H0YBJ5",
                        "H0YBR8",
                        "H0YC73",
                        "H0YAX9",
                        "H0YBM7",
                        "A0A0B4J210",
                        "H0YAN4"
                    ]
                },
                "ENSG00000055163": {
                    "id": "ENSG00000055163",
                    "type": "Gene",
                    "symbol": "CYFIP2",
                    "source": [
                        "ENSG00000167081",
                        "ENSG00000113580",
                        "ENSG00000139352",
                        "ENSG00000164330"
                    ],
                    "target": [],
                    "expression_sum": {
                        "group1": 1.0
                    },
                    "ens_id": "ENSG00000055163",
                    "uniprot_ids": [
                        "Q96F07",
                        "E7EVJ5",
                        "A0A087WV63",
                        "A0A087WTQ3",
                        "A0A087WZL7",
                        "A0A087WWZ1",
                        "E7EW33",
                        "E5RKA3",
                        "H7C229",
                        "A0A087WVE1"
                    ]
                },
                "ENSG00000170584": {
                    "id": "ENSG00000170584",
                    "type": "Gene",
                    "symbol": "NUDCD2",
                    "source": [
                        "ENSG00000181449",
                        "ENSG00000164330"
                    ],
                    "target": [],
                    "expression_sum": {
                        "group1": 1.0
                    },
                    "ens_id": "ENSG00000170584",
                    "uniprot_ids": [
                        "Q8WVJ2",
                        "E5RFP0"
                    ]
                },
                "ENSG00000037241": {
                    "id": "ENSG00000037241",
                    "type": "Gene",
                    "symbol": "RPL26L1",
                    "source": [
                        "ENSG00000164330"
                    ],
                    "target": [],
                    "expression_sum": {
                        "group1": 1.0
                    },
                    "ens_id": "ENSG00000037241",
                    "uniprot_ids": [
                        "Q9UNX3",
                        "E5RIT6",
                        "E5RHH1"
                    ]
                },
                "ENSG00000145919": {
                    "id": "ENSG00000145919",
                    "type": "Gene",
                    "symbol": "BOD1",
                    "source": [
                        "ENSG00000164330"
                    ],
                    "target": [],
                    "expression_sum": {
                        "group1": 1.0
                    },
                    "ens_id": "ENSG00000145919",
                    "uniprot_ids": [
                        "Q96IK1",
                        "C9J8U9",
                        "H7C5I4",
                        "C9JNZ5"
                    ]
                },
                "ENSG00000175416": {
                    "id": "ENSG00000175416",
                    "type": "Gene",
                    "symbol": "CLTB",
                    "source": [
                        "ENSG00000181449",
                        "ENSG00000167081",
                        "ENSG00000113580",
                        "ENSG00000103495",
                        "ENSG00000164330",
                        "ENSG00000164093",
                        "ENSG00000114861",
                        "ENSG00000139352"
                    ],
                    "target": [],
                    "expression_sum": {
                        "group1": 3.0
                    },
                    "ens_id": "ENSG00000175416",
                    "uniprot_ids": [
                        "P09497",
                        "B4DTF9",
                        "H0Y9Q6",
                        "D6RJD1"
                    ]
                },
                "ENSG00000169230": {
                    "id": "ENSG00000169230",
                    "type": "Gene",
                    "symbol": "PRELID1",
                    "source": [
                        "ENSG00000164330"
                    ],
                    "target": [],
                    "expression_sum": {
                        "group1": 2.0
                    },
                    "ens_id": "ENSG00000169230",
                    "uniprot_ids": [
                        "Q9Y255",
                        "D6REW1",
                        "H0YA79",
                        "D6RC47"
                    ]
                },
                "ENSG00000184840": {
                    "id": "ENSG00000184840",
                    "type": "Gene",
                    "symbol": "TMED9",
                    "source": [
                        "ENSG00000164330"
                    ],
                    "target": [],
                    "expression_sum": {
                        "group1": 2.0
                    },
                    "ens_id": "ENSG00000184840",
                    "uniprot_ids": [
                        "Q9BVK6"
                    ]
                },
                "ENSG00000169045": {
                    "id": "ENSG00000169045",
                    "type": "Gene",
                    "symbol": "HNRNPH1",
                    "source": [
                        "ENSG00000167081",
                        "ENSG00000181449",
                        "ENSG00000113580",
                        "ENSG00000164330"
                    ],
                    "target": [],
                    "expression_sum": {
                        "group1": 2.0
                    },
                    "ens_id": "ENSG00000169045",
                    "uniprot_ids": [
                        "P31943",
                        "D6R9D3",
                        "H0YBD7",
                        "E5RGV0",
                        "E5RJ94",
                        "H0YBW2",
                        "D6RFM3",
                        "E5RGH4",
                        "D6RJ04",
                        "H0YBG7",
                        "D6RDU3",
                        "E7EN40",
                        "D6RIH9",
                        "D6RAM1",
                        "E9PCY7",
                        "E7EQJ0",
                        "H0YB39",
                        "D6R9T0",
                        "G8JLB6",
                        "D6RF17",
                        "H0YAQ2",
                        "H0YBK1",
                        "D6RIT2",
                        "D6RIU0",
                        "D6RDL0",
                        "D6RBM0"
                    ]
                },
                "ENSG00000161013": {
                    "id": "ENSG00000161013",
                    "type": "Gene",
                    "symbol": "MGAT4B",
                    "source": [
                        "ENSG00000164330"
                    ],
                    "target": [],
                    "expression_sum": {
                        "group1": 1.0
                    },
                    "ens_id": "ENSG00000161013",
                    "uniprot_ids": [
                        "Q9UQ53",
                        "H0YC79",
                        "H0YC11",
                        "H0YB84",
                        "H0YC13",
                        "E5RFL0",
                        "H0YC56",
                        "E5RFS3",
                        "H0YB63",
                        "H0YB89"
                    ]
                },
                "ENSG00000214113": {
                    "id": "ENSG00000214113",
                    "type": "Gene",
                    "symbol": "LYRM4",
                    "source": [
                        "ENSG00000167081",
                        "ENSG00000113580",
                        "ENSG00000164330"
                    ],
                    "target": [],
                    "expression_sum": {
                        "group1": 0.0
                    },
                    "ens_id": "ENSG00000214113",
                    "uniprot_ids": [
                        "Q9HD34",
                        "H7C4Q5",
                        "C9JRX8",
                        "F5H189",
                        "C9JY28",
                        "C9J799"
                    ]
                },
                "ENSG00000111843": {
                    "id": "ENSG00000111843",
                    "type": "Gene",
                    "symbol": "TMEM14C",
                    "source": [
                        "ENSG00000167081",
                        "ENSG00000181449",
                        "ENSG00000164330"
                    ],
                    "target": [],
                    "expression_sum": {
                        "group1": 3.0
                    },
                    "ens_id": "ENSG00000111843",
                    "uniprot_ids": [
                        "Q9P0S9"
                    ]
                },
                "ENSG00000225921": {
                    "id": "ENSG00000225921",
                    "type": "Gene",
                    "symbol": "NOL7",
                    "source": [
                        "ENSG00000167081",
                        "ENSG00000164330"
                    ],
                    "target": [],
                    "expression_sum": {
                        "group1": 2.0
                    },
                    "ens_id": "ENSG00000225921",
                    "uniprot_ids": [
                        "Q9UMY1",
                        "H7C2B1"
                    ]
                },
                "ENSG00000137312": {
                    "id": "ENSG00000137312",
                    "type": "Gene",
                    "symbol": "FLOT1",
                    "source": [
                        "ENSG00000167081",
                        "ENSG00000113580",
                        "ENSG00000148516",
                        "ENSG00000164330",
                        "ENSG00000196591"
                    ],
                    "target": [],
                    "expression_sum": {
                        "group1": 1.0
                    },
                    "ens_id": "ENSG00000137312",
                    "uniprot_ids": [
                        "O75955",
                        "A2AB09",
                        "A2AB11",
                        "A2AB10",
                        "A2ABJ5",
                        "A2AB12",
                        "A2AB13"
                    ]
                },
                "ENSG00000204525": {
                    "id": "ENSG00000204525",
                    "type": "Gene",
                    "symbol": "HLA-C",
                    "source": [
                        "ENSG00000163435",
                        "ENSG00000113580",
                        "ENSG00000148516",
                        "ENSG00000164330",
                        "ENSG00000114861"
                    ],
                    "target": [],
                    "expression_sum": {
                        "group1": 1.0
                    },
                    "ens_id": "ENSG00000204525",
                    "uniprot_ids": [
                        "P10321",
                        "A0A140T9E1",
                        "A2AEA2",
                        "F8W9Z8"
                    ]
                },
                "ENSG00000204463": {
                    "id": "ENSG00000204463",
                    "type": "Gene",
                    "symbol": "BAG6",
                    "source": [
                        "ENSG00000167081",
                        "ENSG00000164330"
                    ],
                    "target": [],
                    "expression_sum": {
                        "group1": 1.0
                    },
                    "ens_id": "ENSG00000204463",
                    "uniprot_ids": [
                        "P46379",
                        "X6REW1",
                        "H0Y759",
                        "F6UR09",
                        "F6S6P2",
                        "F6WML8",
                        "F6U1F2",
                        "F6TC96",
                        "H0Y7K4",
                        "F6VEM6",
                        "A0A1B0GX79",
                        "F6X9W3",
                        "H0Y4L1",
                        "F6XTU0",
                        "F6U341",
                        "A0A7I2V3H1",
                        "A0A7P0MQS5",
                        "A0A7I2V508"
                    ]
                },
                "ENSG00000204435": {
                    "id": "ENSG00000204435",
                    "type": "Gene",
                    "symbol": "CSNK2B",
                    "source": [
                        "ENSG00000181449",
                        "ENSG00000164330"
                    ],
                    "target": [],
                    "expression_sum": {
                        "group1": 2.0
                    },
                    "ens_id": "ENSG00000204435",
                    "uniprot_ids": [
                        "P67870",
                        "Q5SRQ6",
                        "A0A7I2YQ78",
                        "A0A7I2V500",
                        "A0A7I2YQQ2"
                    ]
                },
                "ENSG00000213722": {
                    "id": "ENSG00000213722",
                    "type": "Gene",
                    "symbol": "DDAH2",
                    "source": [
                        "ENSG00000181449",
                        "ENSG00000164330"
                    ],
                    "target": [],
                    "expression_sum": {
                        "group1": 6.0
                    },
                    "ens_id": "ENSG00000213722",
                    "uniprot_ids": [
                        "O95865",
                        "H0Y7N1",
                        "Q5SSV3",
                        "Q5SRR8"
                    ]
                },
                "ENSG00000213719": {
                    "id": "ENSG00000213719",
                    "type": "Gene",
                    "symbol": "CLIC1",
                    "source": [
                        "ENSG00000163435",
                        "ENSG00000114315",
                        "ENSG00000164683",
                        "ENSG00000113580",
                        "ENSG00000164330",
                        "ENSG00000108001",
                        "ENSG00000100219",
                        "ENSG00000221869",
                        "ENSG00000160113",
                        "ENSG00000092199"
                    ],
                    "target": [],
                    "expression_sum": {
                        "group1": 5.0
                    },
                    "ens_id": "ENSG00000213719",
                    "uniprot_ids": [
                        "O00299"
                    ]
                },
                "ENSG00000204392": {
                    "id": "ENSG00000204392",
                    "type": "Gene",
                    "symbol": "LSM2",
                    "source": [
                        "ENSG00000181449",
                        "ENSG00000164330"
                    ],
                    "target": [],
                    "expression_sum": {
                        "group1": 1.0
                    },
                    "ens_id": "ENSG00000204392",
                    "uniprot_ids": [
                        "Q9Y333"
                    ]
                },
                "ENSG00000112514": {
                    "id": "ENSG00000112514",
                    "type": "Gene",
                    "symbol": "CUTA",
                    "source": [
                        "ENSG00000113580",
                        "ENSG00000134138",
                        "ENSG00000139352",
                        "ENSG00000164330"
                    ],
                    "target": [],
                    "expression_sum": {
                        "group1": 5.0
                    },
                    "ens_id": "ENSG00000112514",
                    "uniprot_ids": [
                        "O60888",
                        "F2Z2Q5",
                        "H0YDR4",
                        "C9IZQ5",
                        "C9IZG4"
                    ]
                },
                "ENSG00000137288": {
                    "id": "ENSG00000137288",
                    "type": "Gene",
                    "symbol": "UQCC2",
                    "source": [
                        "ENSG00000181449",
                        "ENSG00000164330"
                    ],
                    "target": [],
                    "expression_sum": {
                        "group1": 3.0
                    },
                    "ens_id": "ENSG00000137288",
                    "uniprot_ids": [
                        "Q9BRT2",
                        "Q5TAQ0",
                        "V5IRT4"
                    ]
                },
                "ENSG00000272325": {
                    "id": "ENSG00000272325",
                    "type": "Gene",
                    "symbol": "NUDT3",
                    "source": [
                        "ENSG00000181449",
                        "ENSG00000164330"
                    ],
                    "target": [],
                    "expression_sum": {
                        "group1": 1.0
                    },
                    "ens_id": "ENSG00000272325",
                    "uniprot_ids": [
                        "O95989"
                    ]
                },
                "ENSG00000124614": {
                    "id": "ENSG00000124614",
                    "type": "Gene",
                    "symbol": "RPS10",
                    "source": [
                        "ENSG00000167081",
                        "ENSG00000164330"
                    ],
                    "target": [],
                    "expression_sum": {
                        "group1": 5.0
                    },
                    "ens_id": "ENSG00000124614",
                    "uniprot_ids": [
                        "P46783",
                        "F6U211",
                        "A0A2R8YFH6",
                        "A0A2R8Y7H1"
                    ]
                },
                "ENSG00000124562": {
                    "id": "ENSG00000124562",
                    "type": "Gene",
                    "symbol": "SNRPC",
                    "source": [
                        "ENSG00000164330"
                    ],
                    "target": [],
                    "expression_sum": {
                        "group1": 2.0
                    },
                    "ens_id": "ENSG00000124562",
                    "uniprot_ids": [
                        "P09234",
                        "Q5TAL2",
                        "A0A0A0MRR7"
                    ]
                },
                "ENSG00000146223": {
                    "id": "ENSG00000146223",
                    "type": "Gene",
                    "symbol": "RPL7L1",
                    "source": [
                        "ENSG00000164330"
                    ],
                    "target": [],
                    "expression_sum": {
                        "group1": 1.0
                    },
                    "ens_id": "ENSG00000146223",
                    "uniprot_ids": [
                        "Q6DKI1",
                        "A0A1W2PQ76",
                        "R4GMU7"
                    ]
                },
                "ENSG00000124702": {
                    "id": "ENSG00000124702",
                    "type": "Gene",
                    "symbol": "KLHDC3",
                    "source": [
                        "ENSG00000167081",
                        "ENSG00000164330"
                    ],
                    "target": [],
                    "expression_sum": {
                        "group1": 1.0
                    },
                    "ens_id": "ENSG00000124702",
                    "uniprot_ids": [
                        "Q9BQ90",
                        "E7ERR0",
                        "F8W6A4"
                    ]
                },
                "ENSG00000137207": {
                    "id": "ENSG00000137207",
                    "type": "Gene",
                    "symbol": "YIPF3",
                    "source": [
                        "ENSG00000164330"
                    ],
                    "target": [],
                    "expression_sum": {
                        "group1": 2.0
                    },
                    "ens_id": "ENSG00000137207",
                    "uniprot_ids": [
                        "Q9GZM5",
                        "D6RA04",
                        "E7EQR8",
                        "D6RFI3",
                        "D6RBQ1",
                        "D6RAY4",
                        "H0Y9A1",
                        "D6RGY8"
                    ]
                },
                "ENSG00000096384": {
                    "id": "ENSG00000096384",
                    "type": "Gene",
                    "symbol": "HSP90AB1",
                    "source": [
                        "ENSG00000167081",
                        "ENSG00000181449",
                        "ENSG00000148516",
                        "ENSG00000164330"
                    ],
                    "target": [],
                    "expression_sum": {
                        "group1": 22.0
                    },
                    "ens_id": "ENSG00000096384",
                    "uniprot_ids": [
                        "P08238"
                    ]
                },
                "ENSG00000112245": {
                    "id": "ENSG00000112245",
                    "type": "Gene",
                    "symbol": "PTP4A1",
                    "source": [
                        "ENSG00000164330"
                    ],
                    "target": [],
                    "expression_sum": {
                        "group1": 1.0
                    },
                    "ens_id": "ENSG00000112245",
                    "uniprot_ids": [
                        "Q93096",
                        "A0A3B3ISR8",
                        "A0A0D9SGK2"
                    ]
                },
                "ENSG00000146282": {
                    "id": "ENSG00000146282",
                    "type": "Gene",
                    "symbol": "RARS2",
                    "source": [
                        "ENSG00000167081",
                        "ENSG00000113580",
                        "ENSG00000164330"
                    ],
                    "target": [],
                    "expression_sum": {
                        "group1": 1.0
                    },
                    "ens_id": "ENSG00000146282",
                    "uniprot_ids": [
                        "Q5T160",
                        "H0Y450"
                    ]
                },
                "ENSG00000135334": {
                    "id": "ENSG00000135334",
                    "type": "Gene",
                    "symbol": "AKIRIN2",
                    "source": [
                        "ENSG00000181449",
                        "ENSG00000113580",
                        "ENSG00000164330",
                        "ENSG00000137203",
                        "ENSG00000119547"
                    ],
                    "target": [],
                    "expression_sum": {
                        "group1": 1.0
                    },
                    "ens_id": "ENSG00000135334",
                    "uniprot_ids": [
                        "Q53H80"
                    ]
                },
                "ENSG00000083099": {
                    "id": "ENSG00000083099",
                    "type": "Gene",
                    "symbol": "LYRM2",
                    "source": [
                        "ENSG00000181449",
                        "ENSG00000167081",
                        "ENSG00000113580",
                        "ENSG00000164330",
                        "ENSG00000139352"
                    ],
                    "target": [],
                    "expression_sum": {
                        "group1": 1.0
                    },
                    "ens_id": "ENSG00000083099",
                    "uniprot_ids": [
                        "Q9NU23",
                        "G3V136",
                        "E5RJK7",
                        "E5RG38"
                    ]
                },
                "ENSG00000123545": {
                    "id": "ENSG00000123545",
                    "type": "Gene",
                    "symbol": "NDUFAF4",
                    "source": [
                        "ENSG00000167081",
                        "ENSG00000164330"
                    ],
                    "target": [],
                    "expression_sum": {
                        "group1": 0.0
                    },
                    "ens_id": "ENSG00000123545",
                    "uniprot_ids": [
                        "Q9P032"
                    ]
                },
                "ENSG00000112237": {
                    "id": "ENSG00000112237",
                    "type": "Gene",
                    "symbol": "CCNC",
                    "source": [
                        "ENSG00000167081",
                        "ENSG00000113580",
                        "ENSG00000164330"
                    ],
                    "target": [],
                    "expression_sum": {
                        "group1": 0.0
                    },
                    "ens_id": "ENSG00000112237",
                    "uniprot_ids": [
                        "P24863",
                        "G5E954",
                        "E5RFK5",
                        "J3KP90",
                        "E5RIH8",
                        "E5RFX8",
                        "H0YBQ5",
                        "E5RHL8",
                        "E5RI39",
                        "Q5JV82"
                    ]
                },
                "ENSG00000025796": {
                    "id": "ENSG00000025796",
                    "type": "Gene",
                    "symbol": "SEC63",
                    "source": [
                        "ENSG00000164330"
                    ],
                    "target": [],
                    "expression_sum": {
                        "group1": 1.0
                    },
                    "ens_id": "ENSG00000025796",
                    "uniprot_ids": [
                        "Q9UGP8",
                        "F8WB27",
                        "A6PVC9"
                    ]
                },
                "ENSG00000093144": {
                    "id": "ENSG00000093144",
                    "type": "Gene",
                    "symbol": "ECHDC1",
                    "source": [
                        "ENSG00000167081",
                        "ENSG00000164330"
                    ],
                    "target": [],
                    "expression_sum": {
                        "group1": 1.0
                    },
                    "ens_id": "ENSG00000093144",
                    "uniprot_ids": [
                        "Q9NTX5",
                        "H0Y525",
                        "H0Y5L2",
                        "E9PPG7",
                        "F2Z2D6",
                        "E9PLY6",
                        "J3KP84",
                        "E9PJS8",
                        "E9PRU6",
                        "E9PIU8",
                        "H0YD54",
                        "H0YCS9"
                    ]
                },
                "ENSG00000028839": {
                    "id": "ENSG00000028839",
                    "type": "Gene",
                    "symbol": "TBPL1",
                    "source": [
                        "ENSG00000167081",
                        "ENSG00000164330"
                    ],
                    "target": [],
                    "expression_sum": {
                        "group1": 1.0
                    },
                    "ens_id": "ENSG00000028839",
                    "uniprot_ids": [
                        "P62380",
                        "Q7Z6U1",
                        "Q7Z6U2",
                        "Q7Z6U0",
                        "Q7Z6T9"
                    ]
                },
                "ENSG00000051620": {
                    "id": "ENSG00000051620",
                    "type": "Gene",
                    "symbol": "HEBP2",
                    "source": [
                        "ENSG00000163435",
                        "ENSG00000167081",
                        "ENSG00000113580",
                        "ENSG00000148516",
                        "ENSG00000164330",
                        "ENSG00000100219",
                        "ENSG00000221869"
                    ],
                    "target": [],
                    "expression_sum": {
                        "group1": 1.0
                    },
                    "ens_id": "ENSG00000051620",
                    "uniprot_ids": [
                        "Q9Y5Z4",
                        "H7C0N7",
                        "C9IZA0",
                        "Q5THN1"
                    ]
                },
                "ENSG00000146386": {
                    "id": "ENSG00000146386",
                    "type": "Gene",
                    "symbol": "ABRACL",
                    "source": [
                        "ENSG00000167081",
                        "ENSG00000163435",
                        "ENSG00000119547",
                        "ENSG00000164330"
                    ],
                    "target": [],
                    "expression_sum": {
                        "group1": 1.0
                    },
                    "ens_id": "ENSG00000146386",
                    "uniprot_ids": [
                        "Q9P1F3",
                        "Q5SZC9"
                    ]
                },
                "ENSG00000120265": {
                    "id": "ENSG00000120265",
                    "type": "Gene",
                    "symbol": "PCMT1",
                    "source": [
                        "ENSG00000181449",
                        "ENSG00000113580",
                        "ENSG00000103495",
                        "ENSG00000164330",
                        "ENSG00000114861",
                        "ENSG00000196591"
                    ],
                    "target": [],
                    "expression_sum": {
                        "group1": 5.0
                    },
                    "ens_id": "ENSG00000120265",
                    "uniprot_ids": [
                        "P22061",
                        "F8WAV5",
                        "A0A0A0MRJ6",
                        "F6S8N6",
                        "H7C4X2",
                        "F8WAX2",
                        "A0A3F2YNX8",
                        "C9J0F2",
                        "F8WDT3"
                    ]
                },
                "ENSG00000272047": {
                    "id": "ENSG00000272047",
                    "type": "Gene",
                    "symbol": "GTF2H5",
                    "source": [
                        "ENSG00000113580",
                        "ENSG00000139352",
                        "ENSG00000221869",
                        "ENSG00000164330"
                    ],
                    "target": [],
                    "expression_sum": {
                        "group1": 2.0
                    },
                    "ens_id": "ENSG00000272047",
                    "uniprot_ids": [
                        "Q6ZYL4",
                        "A0A3B3ISL4"
                    ]
                },
                "ENSG00000112110": {
                    "id": "ENSG00000112110",
                    "type": "Gene",
                    "symbol": "MRPL18",
                    "source": [
                        "ENSG00000167081",
                        "ENSG00000181449",
                        "ENSG00000164330"
                    ],
                    "target": [],
                    "expression_sum": {
                        "group1": 1.0
                    },
                    "ens_id": "ENSG00000112110",
                    "uniprot_ids": [
                        "Q9H0U6"
                    ]
                },
                "ENSG00000086232": {
                    "id": "ENSG00000086232",
                    "type": "Gene",
                    "symbol": "EIF2AK1",
                    "source": [
                        "ENSG00000164330"
                    ],
                    "target": [],
                    "expression_sum": {
                        "group1": 0.0
                    },
                    "ens_id": "ENSG00000086232",
                    "uniprot_ids": [
                        "Q9BQI3",
                        "H7C033",
                        "F8WCM0",
                        "C9J7U7"
                    ]
                },
                "ENSG00000122545": {
                    "id": "ENSG00000122545",
                    "type": "Gene",
                    "symbol": "SEPT7",
                    "source": [
                        "ENSG00000181449",
                        "ENSG00000167081",
                        "ENSG00000113580",
                        "ENSG00000103495",
                        "ENSG00000164330",
                        "ENSG00000108001",
                        "ENSG00000221869",
                        "ENSG00000196591",
                        "ENSG00000124766",
                        "ENSG00000119547",
                        "ENSG00000162599"
                    ],
                    "target": [],
                    "expression_sum": {
                        "group1": 6.0
                    },
                    "ens_id": "ENSG00000122545",
                    "uniprot_ids": [
                        "Q16181",
                        "Q5JXL7",
                        "A0A0U1RQW0",
                        "A0A0U1RRD1",
                        "A0A0U1RRM2",
                        "G3V1Q4",
                        "A0A0U1RRE1",
                        "A0A5F9ZGZ7",
                        "A0A0U1RRH9",
                        "E7EPK1",
                        "E7ES33"
                    ]
                },
                "ENSG00000006451": {
                    "id": "ENSG00000006451",
                    "type": "Gene",
                    "symbol": "RALA",
                    "source": [
                        "ENSG00000167081",
                        "ENSG00000164330"
                    ],
                    "target": [],
                    "expression_sum": {
                        "group1": 1.0
                    },
                    "ens_id": "ENSG00000006451",
                    "uniprot_ids": [
                        "P11233",
                        "H7C3P7",
                        "C9JPE8"
                    ]
                },
                "ENSG00000106591": {
                    "id": "ENSG00000106591",
                    "type": "Gene",
                    "symbol": "MRPL32",
                    "source": [
                        "ENSG00000164330"
                    ],
                    "target": [],
                    "expression_sum": {
                        "group1": 0.0
                    },
                    "ens_id": "ENSG00000106591",
                    "uniprot_ids": [
                        "Q9BYC8",
                        "B3KQX1",
                        "H7BZU9"
                    ]
                },
                "ENSG00000106603": {
                    "id": "ENSG00000106603",
                    "type": "Gene",
                    "symbol": "COA1",
                    "source": [
                        "ENSG00000167081",
                        "ENSG00000181449",
                        "ENSG00000164330"
                    ],
                    "target": [],
                    "expression_sum": {
                        "group1": 2.0
                    },
                    "ens_id": "ENSG00000106603",
                    "uniprot_ids": [
                        "Q9GZY4",
                        "F2Z2J3",
                        "F2Z2D1",
                        "C9JA07",
                        "C9J6J1",
                        "F8WBS2"
                    ]
                },
                "ENSG00000106628": {
                    "id": "ENSG00000106628",
                    "type": "Gene",
                    "symbol": "POLD2",
                    "source": [
                        "ENSG00000181449",
                        "ENSG00000164330"
                    ],
                    "target": [],
                    "expression_sum": {
                        "group1": 1.0
                    },
                    "ens_id": "ENSG00000106628",
                    "uniprot_ids": [
                        "P49005",
                        "F8W8R3",
                        "C9JLE1",
                        "H7C1B3",
                        "C9J8Z7",
                        "C9IZD2",
                        "C9JHC7",
                        "A0A087WWF6"
                    ]
                },
                "ENSG00000132432": {
                    "id": "ENSG00000132432",
                    "type": "Gene",
                    "symbol": "SEC61G",
                    "source": [
                        "ENSG00000181449",
                        "ENSG00000167081",
                        "ENSG00000113580",
                        "ENSG00000164330",
                        "ENSG00000114861"
                    ],
                    "target": [],
                    "expression_sum": {
                        "group1": 8.0
                    },
                    "ens_id": "ENSG00000132432",
                    "uniprot_ids": [
                        "P60059"
                    ]
                },
                "ENSG00000009954": {
                    "id": "ENSG00000009954",
                    "type": "Gene",
                    "symbol": "BAZ1B",
                    "source": [
                        "ENSG00000164330"
                    ],
                    "target": [],
                    "expression_sum": {
                        "group1": 0.0
                    },
                    "ens_id": "ENSG00000009954",
                    "uniprot_ids": [
                        "Q9UIG0"
                    ]
                },
                "ENSG00000106682": {
                    "id": "ENSG00000106682",
                    "type": "Gene",
                    "symbol": "EIF4H",
                    "source": [
                        "ENSG00000167081",
                        "ENSG00000181449",
                        "ENSG00000164330"
                    ],
                    "target": [],
                    "expression_sum": {
                        "group1": 1.0
                    },
                    "ens_id": "ENSG00000106682",
                    "uniprot_ids": [
                        "Q15056",
                        "A0A7I2V3D5",
                        "A0A7I2V385",
                        "A0A7I2V4E4",
                        "A0A7I2V4V9",
                        "A0A7I2V3E4"
                    ]
                },
                "ENSG00000146701": {
                    "id": "ENSG00000146701",
                    "type": "Gene",
                    "symbol": "MDH2",
                    "source": [
                        "ENSG00000113580",
                        "ENSG00000139352",
                        "ENSG00000164330"
                    ],
                    "target": [],
                    "expression_sum": {
                        "group1": 3.0
                    },
                    "ens_id": "ENSG00000146701",
                    "uniprot_ids": [
                        "P40926",
                        "G3XAL0",
                        "U3KQ63"
                    ]
                },
                "ENSG00000241685": {
                    "id": "ENSG00000241685",
                    "type": "Gene",
                    "symbol": "ARPC1A",
                    "source": [
                        "ENSG00000163435",
                        "ENSG00000113580",
                        "ENSG00000164330",
                        "ENSG00000114861",
                        "ENSG00000221869"
                    ],
                    "target": [],
                    "expression_sum": {
                        "group1": 2.0
                    },
                    "ens_id": "ENSG00000241685",
                    "uniprot_ids": [
                        "Q92747",
                        "E9PF58"
                    ]
                },
                "ENSG00000106245": {
                    "id": "ENSG00000106245",
                    "type": "Gene",
                    "symbol": "BUD31",
                    "source": [
                        "ENSG00000181449",
                        "ENSG00000164330"
                    ],
                    "target": [],
                    "expression_sum": {
                        "group1": 2.0
                    },
                    "ens_id": "ENSG00000106245",
                    "uniprot_ids": [
                        "P41223",
                        "C9JCD9",
                        "F8WCN7"
                    ]
                },
                "ENSG00000172336": {
                    "id": "ENSG00000172336",
                    "type": "Gene",
                    "symbol": "POP7",
                    "source": [
                        "ENSG00000181449",
                        "ENSG00000113580",
                        "ENSG00000164330"
                    ],
                    "target": [],
                    "expression_sum": {
                        "group1": 1.0
                    },
                    "ens_id": "ENSG00000172336",
                    "uniprot_ids": [
                        "O75817",
                        "C9JYM0"
                    ]
                },
                "ENSG00000214253": {
                    "id": "ENSG00000214253",
                    "type": "Gene",
                    "symbol": "FIS1",
                    "source": [
                        "ENSG00000181449",
                        "ENSG00000113580",
                        "ENSG00000164330",
                        "ENSG00000139352",
                        "ENSG00000221869"
                    ],
                    "target": [],
                    "expression_sum": {
                        "group1": 2.0
                    },
                    "ens_id": "ENSG00000214253",
                    "uniprot_ids": [
                        "Q9Y3D6",
                        "F5H8A8",
                        "C9JXH1",
                        "F8WD11",
                        "F8WBT1",
                        "F5H509"
                    ]
                },
                "ENSG00000170632": {
                    "id": "ENSG00000170632",
                    "type": "Gene",
                    "symbol": "ARMC10",
                    "source": [
                        "ENSG00000167081",
                        "ENSG00000164330"
                    ],
                    "target": [],
                    "expression_sum": {
                        "group1": 0.0
                    },
                    "ens_id": "ENSG00000170632",
                    "uniprot_ids": [
                        "Q8N2F6",
                        "H7C2M7",
                        "H7BXM8",
                        "C9J5N7",
                        "H7BXQ8"
                    ]
                },
                "ENSG00000105819": {
                    "id": "ENSG00000105819",
                    "type": "Gene",
                    "symbol": "PMPCB",
                    "source": [
                        "ENSG00000164330"
                    ],
                    "target": [],
                    "expression_sum": {
                        "group1": 0.0
                    },
                    "ens_id": "ENSG00000105819",
                    "uniprot_ids": [
                        "O75439",
                        "G3V0E4",
                        "F8WEC8",
                        "F8WEA6",
                        "F8WBE1",
                        "F8WAZ6"
                    ]
                },
                "ENSG00000075790": {
                    "id": "ENSG00000075790",
                    "type": "Gene",
                    "symbol": "BCAP29",
                    "source": [
                        "ENSG00000164330"
                    ],
                    "target": [],
                    "expression_sum": {
                        "group1": 0.0
                    },
                    "ens_id": "ENSG00000075790",
                    "uniprot_ids": [
                        "Q9UHQ4",
                        "B7Z2L0",
                        "C9IYK6",
                        "C9JP06",
                        "F8WDG1",
                        "H0Y7N8",
                        "C9JGJ9",
                        "F8WB99",
                        "C9JTE9",
                        "H7C5E2"
                    ]
                },
                "ENSG00000135241": {
                    "id": "ENSG00000135241",
                    "type": "Gene",
                    "symbol": "PNPLA8",
                    "source": [
                        "ENSG00000164330"
                    ],
                    "target": [],
                    "expression_sum": {
                        "group1": 1.0
                    },
                    "ens_id": "ENSG00000135241",
                    "uniprot_ids": [
                        "Q9NP80",
                        "A0A0C4DG51",
                        "C9JAX4",
                        "C9J9W9"
                    ]
                },
                "ENSG00000128609": {
                    "id": "ENSG00000128609",
                    "type": "Gene",
                    "symbol": "NDUFA5",
                    "source": [
                        "ENSG00000181449",
                        "ENSG00000167081",
                        "ENSG00000113580",
                        "ENSG00000148516",
                        "ENSG00000103495",
                        "ENSG00000164330",
                        "ENSG00000114861",
                        "ENSG00000139352"
                    ],
                    "target": [],
                    "expression_sum": {
                        "group1": 4.0
                    },
                    "ens_id": "ENSG00000128609",
                    "uniprot_ids": [
                        "Q16718",
                        "A0A024R772",
                        "F8WAS3",
                        "A0A087X1G1",
                        "A0A7I2V3L8",
                        "H7BYD0",
                        "C9IZN5",
                        "A0A087WXR5",
                        "A0A7I2V2W4"
                    ]
                },
                "ENSG00000004059": {
                    "id": "ENSG00000004059",
                    "type": "Gene",
                    "symbol": "ARF5",
                    "source": [
                        "ENSG00000163435",
                        "ENSG00000113580",
                        "ENSG00000164330",
                        "ENSG00000221869",
                        "ENSG00000139352"
                    ],
                    "target": [],
                    "expression_sum": {
                        "group1": 2.0
                    },
                    "ens_id": "ENSG00000004059",
                    "uniprot_ids": [
                        "P84085",
                        "C9J1Z8"
                    ]
                },
                "ENSG00000128524": {
                    "id": "ENSG00000128524",
                    "type": "Gene",
                    "symbol": "ATP6V1F",
                    "source": [
                        "ENSG00000181449",
                        "ENSG00000163435",
                        "ENSG00000113580",
                        "ENSG00000164330",
                        "ENSG00000114861"
                    ],
                    "target": [],
                    "expression_sum": {
                        "group1": 5.0
                    },
                    "ens_id": "ENSG00000128524",
                    "uniprot_ids": [
                        "Q16864"
                    ]
                },
                "ENSG00000106554": {
                    "id": "ENSG00000106554",
                    "type": "Gene",
                    "symbol": "CHCHD3",
                    "source": [
                        "ENSG00000167081",
                        "ENSG00000164330"
                    ],
                    "target": [],
                    "expression_sum": {
                        "group1": 1.0
                    },
                    "ens_id": "ENSG00000106554",
                    "uniprot_ids": [
                        "Q9NX63",
                        "A0A286YEX5",
                        "F8WAR4",
                        "C9JRZ6"
                    ]
                },
                "ENSG00000105887": {
                    "id": "ENSG00000105887",
                    "type": "Gene",
                    "symbol": "MTPN",
                    "source": [
                        "ENSG00000181449",
                        "ENSG00000113580",
                        "ENSG00000164330"
                    ],
                    "target": [],
                    "expression_sum": {
                        "group1": 1.0
                    },
                    "ens_id": "ENSG00000105887",
                    "uniprot_ids": [
                        "P58546",
                        "C9JL85"
                    ]
                },
                "ENSG00000198420": {
                    "id": "ENSG00000198420",
                    "type": "Gene",
                    "symbol": "TCAF1",
                    "source": [
                        "ENSG00000113580",
                        "ENSG00000148516",
                        "ENSG00000164330"
                    ],
                    "target": [],
                    "expression_sum": {
                        "group1": 2.0
                    },
                    "ens_id": "ENSG00000198420",
                    "uniprot_ids": [
                        "Q9Y4C2",
                        "C9J648",
                        "C9K0E7",
                        "C9J9F4",
                        "C9JD13"
                    ]
                },
                "ENSG00000106615": {
                    "id": "ENSG00000106615",
                    "type": "Gene",
                    "symbol": "RHEB",
                    "source": [
                        "ENSG00000181449",
                        "ENSG00000167081",
                        "ENSG00000164330",
                        "ENSG00000114861",
                        "ENSG00000067955",
                        "ENSG00000119547"
                    ],
                    "target": [],
                    "expression_sum": {
                        "group1": 4.0
                    },
                    "ens_id": "ENSG00000106615",
                    "uniprot_ids": [
                        "Q15382",
                        "C9J931",
                        "C9J469",
                        "F8WBL3"
                    ]
                },
                "ENSG00000105993": {
                    "id": "ENSG00000105993",
                    "type": "Gene",
                    "symbol": "DNAJB6",
                    "source": [
                        "ENSG00000181449",
                        "ENSG00000113580",
                        "ENSG00000164330",
                        "ENSG00000139352",
                        "ENSG00000137203"
                    ],
                    "target": [],
                    "expression_sum": {
                        "group1": 5.0
                    },
                    "ens_id": "ENSG00000105993",
                    "uniprot_ids": [
                        "O75190",
                        "A0A0J9YX62",
                        "C9JB42",
                        "E9PH18",
                        "C9JN01",
                        "C9JDX6",
                        "C9J2C4",
                        "F8WCZ4",
                        "C9JDR7",
                        "C9J2P2"
                    ]
                },
                "ENSG00000131828": {
                    "id": "ENSG00000131828",
                    "type": "Gene",
                    "symbol": "PDHA1",
                    "source": [
                        "ENSG00000181449",
                        "ENSG00000164330"
                    ],
                    "target": [],
                    "expression_sum": {
                        "group1": 1.0
                    },
                    "ens_id": "ENSG00000131828",
                    "uniprot_ids": [
                        "P08559",
                        "Q5JPU1",
                        "Q5JPU2",
                        "Q5JPU0",
                        "Q5JPT9",
                        "Q5JPU3"
                    ]
                },
                "ENSG00000130741": {
                    "id": "ENSG00000130741",
                    "type": "Gene",
                    "symbol": "EIF2S3",
                    "source": [
                        "ENSG00000164330"
                    ],
                    "target": [],
                    "expression_sum": {
                        "group1": 1.0
                    },
                    "ens_id": "ENSG00000130741",
                    "uniprot_ids": [
                        "P41091",
                        "H7BZU1"
                    ]
                },
                "ENSG00000165169": {
                    "id": "ENSG00000165169",
                    "type": "Gene",
                    "symbol": "DYNLT3",
                    "source": [
                        "ENSG00000113580",
                        "ENSG00000164330"
                    ],
                    "target": [],
                    "expression_sum": {
                        "group1": 1.0
                    },
                    "ens_id": "ENSG00000165169",
                    "uniprot_ids": [
                        "P51808",
                        "F2Z328",
                        "A6NGJ0"
                    ]
                },
                "ENSG00000182220": {
                    "id": "ENSG00000182220",
                    "type": "Gene",
                    "symbol": "ATP6AP2",
                    "source": [
                        "ENSG00000181449",
                        "ENSG00000164330"
                    ],
                    "target": [],
                    "expression_sum": {
                        "group1": 3.0
                    },
                    "ens_id": "ENSG00000182220",
                    "uniprot_ids": [
                        "O75787",
                        "B7Z413",
                        "B7Z1I9",
                        "A0A1C7CYW4",
                        "A0A1B0GUV3",
                        "H7C240",
                        "A0A1B0GU12",
                        "A0A1B0GVW0",
                        "A0A1B0GVC7",
                        "A0A1B0GWD6",
                        "A0A1B0GVB9",
                        "A0A1B0GTB0",
                        "A0A1B0GV24",
                        "A0A1B0GV60",
                        "A0A1B0GUT7",
                        "A0A1B0GW13",
                        "A0A1B0GVZ1",
                        "A0A1B0GVI9",
                        "H7C3E1",
                        "A0A1B0GWJ8",
                        "A0A1B0GTU8",
                        "A0A1B0GTD6"
                    ]
                },
                "ENSG00000147123": {
                    "id": "ENSG00000147123",
                    "type": "Gene",
                    "symbol": "NDUFB11",
                    "source": [
                        "ENSG00000167081",
                        "ENSG00000181449",
                        "ENSG00000113580",
                        "ENSG00000164330"
                    ],
                    "target": [],
                    "expression_sum": {
                        "group1": 5.0
                    },
                    "ens_id": "ENSG00000147123",
                    "uniprot_ids": [
                        "Q9NX14"
                    ]
                },
                "ENSG00000126756": {
                    "id": "ENSG00000126756",
                    "type": "Gene",
                    "symbol": "UXT",
                    "source": [
                        "ENSG00000167081",
                        "ENSG00000163435",
                        "ENSG00000164330"
                    ],
                    "target": [],
                    "expression_sum": {
                        "group1": 1.0
                    },
                    "ens_id": "ENSG00000126756",
                    "uniprot_ids": [
                        "Q9UBK9",
                        "S4R2Z4"
                    ]
                },
                "ENSG00000147155": {
                    "id": "ENSG00000147155",
                    "type": "Gene",
                    "symbol": "EBP",
                    "source": [
                        "ENSG00000167081",
                        "ENSG00000164330"
                    ],
                    "target": [],
                    "expression_sum": {
                        "group1": 1.0
                    },
                    "ens_id": "ENSG00000147155",
                    "uniprot_ids": [
                        "Q15125",
                        "C9JJ78",
                        "C9J719"
                    ]
                },
                "ENSG00000126768": {
                    "id": "ENSG00000126768",
                    "type": "Gene",
                    "symbol": "TIMM17B",
                    "source": [
                        "ENSG00000164330"
                    ],
                    "target": [],
                    "expression_sum": {
                        "group1": 1.0
                    },
                    "ens_id": "ENSG00000126768",
                    "uniprot_ids": [
                        "O60830",
                        "V9GYK7",
                        "V9GYU0",
                        "V9GYS0"
                    ]
                },
                "ENSG00000102103": {
                    "id": "ENSG00000102103",
                    "type": "Gene",
                    "symbol": "PQBP1",
                    "source": [
                        "ENSG00000167081",
                        "ENSG00000164330"
                    ],
                    "target": [],
                    "expression_sum": {
                        "group1": 0.0
                    },
                    "ens_id": "ENSG00000102103",
                    "uniprot_ids": [
                        "O60828",
                        "H7C053",
                        "A0A5H1ZRR1"
                    ]
                },
                "ENSG00000179222": {
                    "id": "ENSG00000179222",
                    "type": "Gene",
                    "symbol": "MAGED1",
                    "source": [
                        "ENSG00000181449",
                        "ENSG00000164330"
                    ],
                    "target": [],
                    "expression_sum": {
                        "group1": 2.0
                    },
                    "ens_id": "ENSG00000179222",
                    "uniprot_ids": [
                        "Q9Y5V3"
                    ]
                },
                "ENSG00000147140": {
                    "id": "ENSG00000147140",
                    "type": "TF",
                    "symbol": "NONO",
                    "source": [
                        "ENSG00000164330"
                    ],
                    "target": [
                        "ENSG00000169856",
                        "ENSG00000161082",
                        "ENSG00000169783",
                        "ENSG00000087085",
                        "ENSG00000185664",
                        "ENSG00000129951",
                        "ENSG00000129355",
                        "ENSG00000105784",
                        "ENSG00000018189",
                        "ENSG00000162188",
                        "ENSG00000155980",
                        "ENSG00000186868",
                        "ENSG00000213760",
                        "ENSG00000165434",
                        "ENSG00000092964",
                        "ENSG00000137285",
                        "ENSG00000143702",
                        "ENSG00000163539",
                        "ENSG00000125354",
                        "ENSG00000213420",
                        "ENSG00000170312",
                        "ENSG00000171033",
                        "ENSG00000152503",
                        "ENSG00000104833",
                        "ENSG00000137267",
                        "ENSG00000185650"
                    ],
                    "expression_sum": {
                        "group1": 1.0
                    },
                    "ens_id": "ENSG00000147140",
                    "uniprot_ids": [
                        "Q15233",
                        "A0A7I2V4K9",
                        "H7C367",
                        "C9IZL7",
                        "C9JYS8",
                        "C9J4X2",
                        "A0A7I2V464",
                        "C9JJ13",
                        "A0A7I2V535",
                        "A0A7I2V4N2",
                        "A0A7I2V5Y7",
                        "A0A7P0MRW0",
                        "A0A7I2V4J2",
                        "A0A7I2YQK8",
                        "A0A7I2V447"
                    ]
                },
                "ENSG00000198034": {
                    "id": "ENSG00000198034",
                    "type": "Gene",
                    "symbol": "RPS4X",
                    "source": [
                        "ENSG00000167081",
                        "ENSG00000164330"
                    ],
                    "target": [],
                    "expression_sum": {
                        "group1": 32.0
                    },
                    "ens_id": "ENSG00000198034",
                    "uniprot_ids": [
                        "P62701"
                    ]
                },
                "ENSG00000102144": {
                    "id": "ENSG00000102144",
                    "type": "Gene",
                    "symbol": "PGK1",
                    "source": [
                        "ENSG00000181449",
                        "ENSG00000163435",
                        "ENSG00000157557",
                        "ENSG00000167081",
                        "ENSG00000113580",
                        "ENSG00000164330",
                        "ENSG00000140262",
                        "ENSG00000114861",
                        "ENSG00000137203"
                    ],
                    "target": [],
                    "expression_sum": {
                        "group1": 10.0
                    },
                    "ens_id": "ENSG00000102144",
                    "uniprot_ids": [
                        "P00558"
                    ]
                },
                "ENSG00000241343": {
                    "id": "ENSG00000241343",
                    "type": "Gene",
                    "symbol": "RPL36A",
                    "source": [
                        "ENSG00000167081",
                        "ENSG00000164330"
                    ],
                    "target": [],
                    "expression_sum": {
                        "group1": 2.0
                    },
                    "ens_id": "ENSG00000241343",
                    "uniprot_ids": [
                        "P83881",
                        "J3KQN4",
                        "R4GN19",
                        "H0Y5B4",
                        "H7BY91"
                    ]
                },
                "ENSG00000102401": {
                    "id": "ENSG00000102401",
                    "type": "Gene",
                    "symbol": "ARMCX3",
                    "source": [
                        "ENSG00000167081",
                        "ENSG00000164330"
                    ],
                    "target": [],
                    "expression_sum": {
                        "group1": 2.0
                    },
                    "ens_id": "ENSG00000102401",
                    "uniprot_ids": [
                        "Q9UH62",
                        "H3BV87",
                        "H3BM63"
                    ]
                },
                "ENSG00000133142": {
                    "id": "ENSG00000133142",
                    "type": "Gene",
                    "symbol": "TCEAL4",
                    "source": [
                        "ENSG00000113580",
                        "ENSG00000164330"
                    ],
                    "target": [],
                    "expression_sum": {
                        "group1": 2.0
                    },
                    "ens_id": "ENSG00000133142",
                    "uniprot_ids": [
                        "Q96EI5",
                        "A2RQR6",
                        "D6RIH3",
                        "D6RD44",
                        "J3KQY4",
                        "D6RHZ1",
                        "D6RCE9"
                    ]
                },
                "ENSG00000005022": {
                    "id": "ENSG00000005022",
                    "type": "Gene",
                    "symbol": "SLC25A5",
                    "source": [
                        "ENSG00000181449",
                        "ENSG00000163435",
                        "ENSG00000167081",
                        "ENSG00000113580",
                        "ENSG00000164330",
                        "ENSG00000221869"
                    ],
                    "target": [],
                    "expression_sum": {
                        "group1": 4.0
                    },
                    "ens_id": "ENSG00000005022",
                    "uniprot_ids": [
                        "P05141"
                    ]
                },
                "ENSG00000198918": {
                    "id": "ENSG00000198918",
                    "type": "Gene",
                    "symbol": "RPL39",
                    "source": [
                        "ENSG00000167081",
                        "ENSG00000164330"
                    ],
                    "target": [],
                    "expression_sum": {
                        "group1": 32.0
                    },
                    "ens_id": "ENSG00000198918",
                    "uniprot_ids": [
                        "P62891"
                    ]
                },
                "ENSG00000125356": {
                    "id": "ENSG00000125356",
                    "type": "Gene",
                    "symbol": "NDUFA1",
                    "source": [
                        "ENSG00000139352",
                        "ENSG00000163435",
                        "ENSG00000164330"
                    ],
                    "target": [],
                    "expression_sum": {
                        "group1": 3.0
                    },
                    "ens_id": "ENSG00000125356",
                    "uniprot_ids": [
                        "O15239"
                    ]
                },
                "ENSG00000203950": {
                    "id": "ENSG00000203950",
                    "type": "Gene",
                    "symbol": "RTL8A",
                    "source": [
                        "ENSG00000181449",
                        "ENSG00000164330"
                    ],
                    "target": [],
                    "expression_sum": {
                        "group1": 1.0
                    },
                    "ens_id": "ENSG00000203950",
                    "uniprot_ids": [
                        "Q9BWD3"
                    ]
                },
                "ENSG00000022267": {
                    "id": "ENSG00000022267",
                    "type": "Gene",
                    "symbol": "FHL1",
                    "source": [
                        "ENSG00000119547",
                        "ENSG00000164330"
                    ],
                    "target": [],
                    "expression_sum": {
                        "group1": 1.0
                    },
                    "ens_id": "ENSG00000022267",
                    "uniprot_ids": [
                        "Q13642",
                        "Q5JXI3",
                        "A0A0D9SFI6",
                        "Q5JXH9",
                        "A0A0D9SGB2",
                        "A0A494C0D6",
                        "A0A0D9SFB0",
                        "Q5JXH8",
                        "A0A0D9SEY7",
                        "Q5JXI2",
                        "A0A494C1G1",
                        "Q5JXI8",
                        "A0A0D9SFZ9",
                        "A0A0D9SGC5",
                        "A0A0D9SGD1",
                        "A0A494C0J3",
                        "Q5JXH7",
                        "Q5JXI0"
                    ]
                },
                "ENSG00000029993": {
                    "id": "ENSG00000029993",
                    "type": "Gene",
                    "symbol": "HMGB3",
                    "source": [
                        "ENSG00000181449",
                        "ENSG00000164754",
                        "ENSG00000164330"
                    ],
                    "target": [],
                    "expression_sum": {
                        "group1": 1.0
                    },
                    "ens_id": "ENSG00000029993",
                    "uniprot_ids": [
                        "O15347",
                        "E7EQU1",
                        "E7ES08",
                        "E9PES6"
                    ]
                },
                "ENSG00000160131": {
                    "id": "ENSG00000160131",
                    "type": "Gene",
                    "symbol": "VMA21",
                    "source": [
                        "ENSG00000164330"
                    ],
                    "target": [],
                    "expression_sum": {
                        "group1": 0.0
                    },
                    "ens_id": "ENSG00000160131",
                    "uniprot_ids": [
                        "Q3ZAQ7"
                    ]
                },
                "ENSG00000147403": {
                    "id": "ENSG00000147403",
                    "type": "Gene",
                    "symbol": "RPL10",
                    "source": [
                        "ENSG00000167081",
                        "ENSG00000164683",
                        "ENSG00000164330",
                        "ENSG00000114861",
                        "ENSG00000181315"
                    ],
                    "target": [],
                    "expression_sum": {
                        "group1": 63.0
                    },
                    "ens_id": "ENSG00000147403",
                    "uniprot_ids": [
                        "P27635",
                        "X1WI28",
                        "F8W7C6",
                        "H7C2U2",
                        "A6QRI9",
                        "H7C2C5",
                        "H7C123",
                        "B8A6G2"
                    ]
                },
                "ENSG00000165775": {
                    "id": "ENSG00000165775",
                    "type": "Gene",
                    "symbol": "FUNDC2",
                    "source": [
                        "ENSG00000164330"
                    ],
                    "target": [],
                    "expression_sum": {
                        "group1": 1.0
                    },
                    "ens_id": "ENSG00000165775",
                    "uniprot_ids": [
                        "Q9BWH2",
                        "H7C0K8"
                    ]
                },
                "ENSG00000155959": {
                    "id": "ENSG00000155959",
                    "type": "Gene",
                    "symbol": "VBP1",
                    "source": [
                        "ENSG00000181449",
                        "ENSG00000167081",
                        "ENSG00000113580",
                        "ENSG00000103495",
                        "ENSG00000164330"
                    ],
                    "target": [],
                    "expression_sum": {
                        "group1": 3.0
                    },
                    "ens_id": "ENSG00000155959",
                    "uniprot_ids": [
                        "P61758"
                    ]
                },
                "ENSG00000079459": {
                    "id": "ENSG00000079459",
                    "type": "Gene",
                    "symbol": "FDFT1",
                    "source": [
                        "ENSG00000181449",
                        "ENSG00000167081",
                        "ENSG00000103495",
                        "ENSG00000164330",
                        "ENSG00000177030",
                        "ENSG00000137203",
                        "ENSG00000119547"
                    ],
                    "target": [],
                    "expression_sum": {
                        "group1": 4.0
                    },
                    "ens_id": "ENSG00000079459",
                    "uniprot_ids": [
                        "P37268",
                        "E9PQ90",
                        "E9PNM1",
                        "E9PSH1",
                        "E9PJG4",
                        "A0A1W2PQ47",
                        "E9PNJ2",
                        "E9PS69"
                    ]
                },
                "ENSG00000078674": {
                    "id": "ENSG00000078674",
                    "type": "Gene",
                    "symbol": "PCM1",
                    "source": [
                        "ENSG00000167081",
                        "ENSG00000148516",
                        "ENSG00000164330"
                    ],
                    "target": [],
                    "expression_sum": {
                        "group1": 1.0
                    },
                    "ens_id": "ENSG00000078674",
                    "uniprot_ids": [
                        "Q15154",
                        "E5RGQ4",
                        "E7EV93",
                        "H0YBA1",
                        "A0A4W8VX11",
                        "A0A5H1ZRS1",
                        "E9PGW9"
                    ]
                },
                "ENSG00000104765": {
                    "id": "ENSG00000104765",
                    "type": "Gene",
                    "symbol": "BNIP3L",
                    "source": [
                        "ENSG00000181449",
                        "ENSG00000167081",
                        "ENSG00000113580",
                        "ENSG00000164330",
                        "ENSG00000139352",
                        "ENSG00000137203"
                    ],
                    "target": [],
                    "expression_sum": {
                        "group1": 4.0
                    },
                    "ens_id": "ENSG00000104765",
                    "uniprot_ids": [
                        "O60238",
                        "H0YBC7",
                        "E5RFE9"
                    ]
                },
                "ENSG00000133872": {
                    "id": "ENSG00000133872",
                    "type": "Gene",
                    "symbol": "SARAF",
                    "source": [
                        "ENSG00000181449",
                        "ENSG00000167081",
                        "ENSG00000113580",
                        "ENSG00000103495",
                        "ENSG00000164330",
                        "ENSG00000114861",
                        "ENSG00000137203"
                    ],
                    "target": [],
                    "expression_sum": {
                        "group1": 13.0
                    },
                    "ens_id": "ENSG00000133872",
                    "uniprot_ids": [
                        "Q96BY9",
                        "E5RJV6",
                        "E5RJG8",
                        "H0YAZ1",
                        "E5RFJ9",
                        "E5RHW0",
                        "H0YAN9",
                        "H0YBH7",
                        "E5RK07"
                    ]
                },
                "ENSG00000169139": {
                    "id": "ENSG00000169139",
                    "type": "Gene",
                    "symbol": "UBE2V2",
                    "source": [
                        "ENSG00000181449",
                        "ENSG00000113580",
                        "ENSG00000164330",
                        "ENSG00000114861",
                        "ENSG00000221869",
                        "ENSG00000139352"
                    ],
                    "target": [],
                    "expression_sum": {
                        "group1": 3.0
                    },
                    "ens_id": "ENSG00000169139",
                    "uniprot_ids": [
                        "Q15819",
                        "G3V113",
                        "H0YBX6",
                        "H0YBP9",
                        "E5RIF1"
                    ]
                },
                "ENSG00000023287": {
                    "id": "ENSG00000023287",
                    "type": "Gene",
                    "symbol": "RB1CC1",
                    "source": [
                        "ENSG00000113580",
                        "ENSG00000148516",
                        "ENSG00000163435",
                        "ENSG00000164330"
                    ],
                    "target": [],
                    "expression_sum": {
                        "group1": 1.0
                    },
                    "ens_id": "ENSG00000023287",
                    "uniprot_ids": [
                        "Q8TDY2",
                        "E5RHX0",
                        "H0YC28",
                        "H0YC30",
                        "E5RH63",
                        "E5RJC1",
                        "E5RH44"
                    ]
                },
                "ENSG00000187735": {
                    "id": "ENSG00000187735",
                    "type": "Gene",
                    "symbol": "TCEA1",
                    "source": [
                        "ENSG00000181449",
                        "ENSG00000164330"
                    ],
                    "target": [],
                    "expression_sum": {
                        "group1": 2.0
                    },
                    "ens_id": "ENSG00000187735",
                    "uniprot_ids": [
                        "P23193",
                        "B7Z4S1",
                        "A0A1W2PPZ5",
                        "E5RJ93",
                        "E5RFI1",
                        "E5RK46",
                        "E5RIS7",
                        "A0A1W2PS15",
                        "A0A1W2PRL9",
                        "A0A1W2PPV7"
                    ]
                },
                "ENSG00000120992": {
                    "id": "ENSG00000120992",
                    "type": "Gene",
                    "symbol": "LYPLA1",
                    "source": [
                        "ENSG00000163435",
                        "ENSG00000113580",
                        "ENSG00000148516",
                        "ENSG00000103495",
                        "ENSG00000164330",
                        "ENSG00000139352"
                    ],
                    "target": [],
                    "expression_sum": {
                        "group1": 1.0
                    },
                    "ens_id": "ENSG00000120992",
                    "uniprot_ids": [
                        "O75608",
                        "B4DP64",
                        "E5RFT6",
                        "E5RI35",
                        "E5RGR0",
                        "E5RJ48",
                        "A0A087X1K9"
                    ]
                },
                "ENSG00000137575": {
                    "id": "ENSG00000137575",
                    "type": "Gene",
                    "symbol": "SDCBP",
                    "source": [
                        "ENSG00000119547",
                        "ENSG00000164330"
                    ],
                    "target": [],
                    "expression_sum": {
                        "group1": 2.0
                    },
                    "ens_id": "ENSG00000137575",
                    "uniprot_ids": [
                        "O00560",
                        "G5EA09",
                        "B4DHN5",
                        "E9PBU7"
                    ]
                },
                "ENSG00000176731": {
                    "id": "ENSG00000176731",
                    "type": "Gene",
                    "symbol": "C8orf59",
                    "source": [
                        "ENSG00000113580",
                        "ENSG00000164330"
                    ],
                    "target": [],
                    "expression_sum": {
                        "group1": 2.0
                    },
                    "ens_id": "ENSG00000176731",
                    "uniprot_ids": [
                        "Q8N0T1",
                        "A0A087WWE7",
                        "E5RGR5"
                    ]
                },
                "ENSG00000188343": {
                    "id": "ENSG00000188343",
                    "type": "Gene",
                    "symbol": "FAM92A",
                    "source": [
                        "ENSG00000167081",
                        "ENSG00000164330"
                    ],
                    "target": [],
                    "expression_sum": {
                        "group1": 1.0
                    },
                    "ens_id": "ENSG00000188343",
                    "uniprot_ids": [
                        "A1XBS5",
                        "E5RFH7",
                        "E5RFS7",
                        "E5RGP4",
                        "E5RHK0",
                        "E5RGD0",
                        "E5RID3",
                        "A0A0B4J212",
                        "H0YC32",
                        "E5RGE3",
                        "F8W7P5",
                        "E5RHA4",
                        "A0A087WTS3"
                    ]
                },
                "ENSG00000164919": {
                    "id": "ENSG00000164919",
                    "type": "Gene",
                    "symbol": "COX6C",
                    "source": [
                        "ENSG00000181449",
                        "ENSG00000163435",
                        "ENSG00000113580",
                        "ENSG00000164330",
                        "ENSG00000139352"
                    ],
                    "target": [],
                    "expression_sum": {
                        "group1": 12.0
                    },
                    "ens_id": "ENSG00000164919",
                    "uniprot_ids": [
                        "P09669"
                    ]
                },
                "ENSG00000120963": {
                    "id": "ENSG00000120963",
                    "type": "Gene",
                    "symbol": "ZNF706",
                    "source": [
                        "ENSG00000181449",
                        "ENSG00000164330"
                    ],
                    "target": [],
                    "expression_sum": {
                        "group1": 3.0
                    },
                    "ens_id": "ENSG00000120963",
                    "uniprot_ids": [
                        "Q9Y5V0",
                        "E5RHR6",
                        "E5RHV4",
                        "E5RIY7",
                        "H0YC70",
                        "A0A1D5RMS7",
                        "H0YAP1"
                    ]
                },
                "ENSG00000164754": {
                    "id": "ENSG00000164754",
                    "type": "TF",
                    "symbol": "RAD21",
                    "source": [
                        "ENSG00000181449",
                        "ENSG00000164330"
                    ],
                    "target": [
                        "ENSG00000181449",
                        "ENSG00000143401",
                        "ENSG00000117399",
                        "ENSG00000029993",
                        "ENSG00000172020",
                        "ENSG00000188486",
                        "ENSG00000134057",
                        "ENSG00000169856",
                        "ENSG00000005249",
                        "ENSG00000173207",
                        "ENSG00000203760",
                        "ENSG00000167654",
                        "ENSG00000198830",
                        "ENSG00000107105",
                        "ENSG00000148798",
                        "ENSG00000136108",
                        "ENSG00000137804",
                        "ENSG00000117724",
                        "ENSG00000198910",
                        "ENSG00000166257",
                        "ENSG00000100167",
                        "ENSG00000174021",
                        "ENSG00000197959",
                        "ENSG00000162374",
                        "ENSG00000132872",
                        "ENSG00000105409",
                        "ENSG00000134313",
                        "ENSG00000077152",
                        "ENSG00000100526",
                        "ENSG00000168393",
                        "ENSG00000155980",
                        "ENSG00000186868",
                        "ENSG00000182481",
                        "ENSG00000108106",
                        "ENSG00000148773",
                        "ENSG00000120802",
                        "ENSG00000088325",
                        "ENSG00000126950",
                        "ENSG00000164611",
                        "ENSG00000165434",
                        "ENSG00000167553",
                        "ENSG00000143702",
                        "ENSG00000104435",
                        "ENSG00000123975",
                        "ENSG00000016082",
                        "ENSG00000066279",
                        "ENSG00000170312",
                        "ENSG00000170540",
                        "ENSG00000124194",
                        "ENSG00000173267",
                        "ENSG00000157456",
                        "ENSG00000087258",
                        "ENSG00000131747",
                        "ENSG00000111897",
                        "ENSG00000175063",
                        "ENSG00000149294",
                        "ENSG00000131016",
                        "ENSG00000170091",
                        "ENSG00000106268",
                        "ENSG00000139970",
                        "ENSG00000206579",
                        "ENSG00000135406",
                        "ENSG00000168824",
                        "ENSG00000164330",
                        "ENSG00000068615",
                        "ENSG00000113810",
                        "ENSG00000151150",
                        "ENSG00000164104"
                    ],
                    "expression_sum": {
                        "group1": 1.0
                    },
                    "ens_id": "ENSG00000164754",
                    "uniprot_ids": [
                        "O60216",
                        "E5RJK5",
                        "E5RJW1",
                        "E5RG18",
                        "E5RFV8",
                        "E5RI01",
                        "E5RIN7",
                        "E5RFZ5"
                    ]
                },
                "ENSG00000147687": {
                    "id": "ENSG00000147687",
                    "type": "Gene",
                    "symbol": "TATDN1",
                    "source": [
                        "ENSG00000167081",
                        "ENSG00000164330"
                    ],
                    "target": [],
                    "expression_sum": {
                        "group1": 1.0
                    },
                    "ens_id": "ENSG00000147687",
                    "uniprot_ids": [
                        "Q6P1N9",
                        "G5EA19",
                        "E5RH86",
                        "H0YBX2",
                        "E5RG62",
                        "U3KQS5",
                        "E5RG17",
                        "A0A0D9SGD3",
                        "E5RK70",
                        "E5RI69",
                        "E5RGF2",
                        "E5RID7",
                        "E5RJY6"
                    ]
                },
                "ENSG00000147684": {
                    "id": "ENSG00000147684",
                    "type": "Gene",
                    "symbol": "NDUFB9",
                    "source": [
                        "ENSG00000181449",
                        "ENSG00000167081",
                        "ENSG00000113580",
                        "ENSG00000164330",
                        "ENSG00000114861"
                    ],
                    "target": [],
                    "expression_sum": {
                        "group1": 2.0
                    },
                    "ens_id": "ENSG00000147684",
                    "uniprot_ids": [
                        "Q9Y6M9",
                        "A0A7I2YQN0",
                        "A0A3B3IT57",
                        "E7EWZ0",
                        "A0A7I2V620",
                        "E9PH64",
                        "E9PF49"
                    ]
                },
                "ENSG00000104529": {
                    "id": "ENSG00000104529",
                    "type": "Gene",
                    "symbol": "EEF1D",
                    "source": [
                        "ENSG00000164683",
                        "ENSG00000164330"
                    ],
                    "target": [],
                    "expression_sum": {
                        "group1": 2.0
                    },
                    "ens_id": "ENSG00000104529",
                    "uniprot_ids": [
                        "P29692",
                        "E9PKK3",
                        "E9PNC8",
                        "E9PL71",
                        "E9PI39",
                        "E9PQ49",
                        "E9PL12",
                        "E9PNW6",
                        "E9PLS6",
                        "E9PN71",
                        "E9PK06",
                        "E9PPR1",
                        "E9PJD0",
                        "E9PN56",
                        "E9PQZ1",
                        "E9PPY1",
                        "E9PL21",
                        "E9PKH7",
                        "E9PI93",
                        "E9PJ84",
                        "E9PLA1",
                        "A0A087X1X7",
                        "E9PM66",
                        "E9PJV8",
                        "E9PK01",
                        "E9PMW7",
                        "E9PLT8",
                        "E9PLL8",
                        "E9PRL0",
                        "E9PIP5",
                        "E9PQR8",
                        "E9PK72",
                        "E9PIZ1",
                        "H0YE58",
                        "E9PN91",
                        "H0YCK7",
                        "E9PQC9",
                        "E9PRY8"
                    ]
                },
                "ENSG00000178719": {
                    "id": "ENSG00000178719",
                    "type": "Gene",
                    "symbol": "GRINA",
                    "source": [
                        "ENSG00000164330"
                    ],
                    "target": [],
                    "expression_sum": {
                        "group1": 0.0
                    },
                    "ens_id": "ENSG00000178719",
                    "uniprot_ids": [
                        "Q7Z429",
                        "H0YC98",
                        "H0YCP9",
                        "E9PPG3",
                        "E9PQF8",
                        "H0YEI4"
                    ]
                },
                "ENSG00000160948": {
                    "id": "ENSG00000160948",
                    "type": "Gene",
                    "symbol": "VPS28",
                    "source": [
                        "ENSG00000163435",
                        "ENSG00000167081",
                        "ENSG00000113580",
                        "ENSG00000164330",
                        "ENSG00000221869",
                        "ENSG00000139352"
                    ],
                    "target": [],
                    "expression_sum": {
                        "group1": 4.0
                    },
                    "ens_id": "ENSG00000160948",
                    "uniprot_ids": [
                        "Q9UK41",
                        "E9PLM9",
                        "E9PM90",
                        "E9PR04",
                        "E9PQR7"
                    ]
                },
                "ENSG00000161016": {
                    "id": "ENSG00000161016",
                    "type": "Gene",
                    "symbol": "RPL8",
                    "source": [
                        "ENSG00000167081",
                        "ENSG00000181449",
                        "ENSG00000164330"
                    ],
                    "target": [],
                    "expression_sum": {
                        "group1": 34.0
                    },
                    "ens_id": "ENSG00000161016",
                    "uniprot_ids": [
                        "P62917",
                        "G3V1A1",
                        "H0YF23",
                        "E9PKZ0",
                        "E9PP36",
                        "E9PKU4"
                    ]
                },
                "ENSG00000164975": {
                    "id": "ENSG00000164975",
                    "type": "Gene",
                    "symbol": "SNAPC3",
                    "source": [
                        "ENSG00000113580",
                        "ENSG00000164330"
                    ],
                    "target": [],
                    "expression_sum": {
                        "group1": 0.0
                    },
                    "ens_id": "ENSG00000164975",
                    "uniprot_ids": [
                        "Q92966",
                        "Q5T282",
                        "Q5T284"
                    ]
                },
                "ENSG00000137154": {
                    "id": "ENSG00000137154",
                    "type": "Gene",
                    "symbol": "RPS6",
                    "source": [
                        "ENSG00000164683",
                        "ENSG00000164330"
                    ],
                    "target": [],
                    "expression_sum": {
                        "group1": 15.0
                    },
                    "ens_id": "ENSG00000137154",
                    "uniprot_ids": [
                        "P62753",
                        "A2A3R5",
                        "A2A3R7"
                    ]
                },
                "ENSG00000165264": {
                    "id": "ENSG00000165264",
                    "type": "Gene",
                    "symbol": "NDUFB6",
                    "source": [
                        "ENSG00000181449",
                        "ENSG00000139352",
                        "ENSG00000113580",
                        "ENSG00000164330"
                    ],
                    "target": [],
                    "expression_sum": {
                        "group1": 2.0
                    },
                    "ens_id": "ENSG00000165264",
                    "uniprot_ids": [
                        "O95139",
                        "A0A087WZX2"
                    ]
                },
                "ENSG00000086061": {
                    "id": "ENSG00000086061",
                    "type": "Gene",
                    "symbol": "DNAJA1",
                    "source": [
                        "ENSG00000181449",
                        "ENSG00000167081",
                        "ENSG00000113580",
                        "ENSG00000164330",
                        "ENSG00000137203"
                    ],
                    "target": [],
                    "expression_sum": {
                        "group1": 9.0
                    },
                    "ens_id": "ENSG00000086061",
                    "uniprot_ids": [
                        "P31689"
                    ]
                },
                "ENSG00000107262": {
                    "id": "ENSG00000107262",
                    "type": "Gene",
                    "symbol": "BAG1",
                    "source": [
                        "ENSG00000221869",
                        "ENSG00000113580",
                        "ENSG00000163435",
                        "ENSG00000164330"
                    ],
                    "target": [],
                    "expression_sum": {
                        "group1": 1.0
                    },
                    "ens_id": "ENSG00000107262",
                    "uniprot_ids": [
                        "Q99933",
                        "C9J9Y9",
                        "J3QTA2",
                        "C9JYK5",
                        "F1LLU6",
                        "A0A0U1RQD7",
                        "A0A0U1RR89"
                    ]
                },
                "ENSG00000086065": {
                    "id": "ENSG00000086065",
                    "type": "Gene",
                    "symbol": "CHMP5",
                    "source": [
                        "ENSG00000181449",
                        "ENSG00000167081",
                        "ENSG00000113580",
                        "ENSG00000164330",
                        "ENSG00000189403"
                    ],
                    "target": [],
                    "expression_sum": {
                        "group1": 3.0
                    },
                    "ens_id": "ENSG00000086065",
                    "uniprot_ids": [
                        "Q9NZZ3"
                    ]
                },
                "ENSG00000107341": {
                    "id": "ENSG00000107341",
                    "type": "Gene",
                    "symbol": "UBE2R2",
                    "source": [
                        "ENSG00000167081",
                        "ENSG00000181449",
                        "ENSG00000164330"
                    ],
                    "target": [],
                    "expression_sum": {
                        "group1": 1.0
                    },
                    "ens_id": "ENSG00000107341",
                    "uniprot_ids": [
                        "Q712K3"
                    ]
                },
                "ENSG00000165280": {
                    "id": "ENSG00000165280",
                    "type": "Gene",
                    "symbol": "VCP",
                    "source": [
                        "ENSG00000181449",
                        "ENSG00000164330"
                    ],
                    "target": [],
                    "expression_sum": {
                        "group1": 1.0
                    },
                    "ens_id": "ENSG00000165280",
                    "uniprot_ids": [
                        "P55072",
                        "C9JUP7",
                        "A0A7P0T971",
                        "A0A7P0T8Q4",
                        "A0A7P0Z4D1",
                        "A0A7P0Z4C6",
                        "A0A7I2V540",
                        "A0A7I2V2Y2",
                        "A0A7P0T8Q5",
                        "A0A7P0TBK7",
                        "A0A7P0TAY0",
                        "A0A7P0TAW3",
                        "A0A7P0T8A3",
                        "A0A7I2V5G8",
                        "A0A7P0TA22",
                        "A0A7P0T946",
                        "A0A7I2YQJ0",
                        "A0A7P0TAQ1",
                        "A0A7P0T8D6",
                        "A0A7P0T9X5",
                        "A0A7P0TBF1",
                        "A0A7P0T8D3"
                    ]
                },
                "ENSG00000137106": {
                    "id": "ENSG00000137106",
                    "type": "Gene",
                    "symbol": "GRHPR",
                    "source": [
                        "ENSG00000114315",
                        "ENSG00000167081",
                        "ENSG00000164330",
                        "ENSG00000221869",
                        "ENSG00000119547"
                    ],
                    "target": [],
                    "expression_sum": {
                        "group1": 2.0
                    },
                    "ens_id": "ENSG00000137106",
                    "uniprot_ids": [
                        "Q9UBQ7",
                        "U3KQ56"
                    ]
                },
                "ENSG00000135069": {
                    "id": "ENSG00000135069",
                    "type": "Gene",
                    "symbol": "PSAT1",
                    "source": [
                        "ENSG00000181449",
                        "ENSG00000100219",
                        "ENSG00000164330",
                        "ENSG00000175197"
                    ],
                    "target": [],
                    "expression_sum": {
                        "group1": 0.0
                    },
                    "ens_id": "ENSG00000135069",
                    "uniprot_ids": [
                        "Q9Y617"
                    ]
                },
                "ENSG00000196781": {
                    "id": "ENSG00000196781",
                    "type": "Gene",
                    "symbol": "TLE1",
                    "source": [
                        "ENSG00000016082",
                        "ENSG00000113580",
                        "ENSG00000148516",
                        "ENSG00000164330",
                        "ENSG00000108001"
                    ],
                    "target": [],
                    "expression_sum": {
                        "group1": 1.0
                    },
                    "ens_id": "ENSG00000196781",
                    "uniprot_ids": [
                        "Q04724",
                        "F6T2C8",
                        "Q5T3G2",
                        "Q5T3G3",
                        "A0A669KAE5",
                        "A0A669KBB1",
                        "A0A669KBK8"
                    ]
                },
                "ENSG00000196305": {
                    "id": "ENSG00000196305",
                    "type": "Gene",
                    "symbol": "IARS",
                    "source": [
                        "ENSG00000016082",
                        "ENSG00000181449",
                        "ENSG00000164330"
                    ],
                    "target": [],
                    "expression_sum": {
                        "group1": 0.0
                    },
                    "ens_id": "ENSG00000196305",
                    "uniprot_ids": [
                        "P41252",
                        "A0A804HJN6",
                        "A0A804HKW6",
                        "A0A804HK69",
                        "A0A804HKU1",
                        "A0A0A0MSX9",
                        "A0A804HL54",
                        "J3KR24",
                        "A0A0D9SFC1",
                        "A0A804HHW9",
                        "A0A804HIV9",
                        "A0A804HIG2",
                        "A0A804HLB4",
                        "A0A804HJ36"
                    ]
                },
                "ENSG00000165233": {
                    "id": "ENSG00000165233",
                    "type": "Gene",
                    "symbol": "CARD19",
                    "source": [
                        "ENSG00000167081",
                        "ENSG00000164330"
                    ],
                    "target": [],
                    "expression_sum": {
                        "group1": 0.0
                    },
                    "ens_id": "ENSG00000165233",
                    "uniprot_ids": [
                        "Q96LW7"
                    ]
                },
                "ENSG00000106803": {
                    "id": "ENSG00000106803",
                    "type": "Gene",
                    "symbol": "SEC61B",
                    "source": [
                        "ENSG00000181449",
                        "ENSG00000164330"
                    ],
                    "target": [],
                    "expression_sum": {
                        "group1": 5.0
                    },
                    "ens_id": "ENSG00000106803",
                    "uniprot_ids": [
                        "P60468",
                        "S4R3B5"
                    ]
                },
                "ENSG00000136810": {
                    "id": "ENSG00000136810",
                    "type": "Gene",
                    "symbol": "TXN",
                    "source": [
                        "ENSG00000181449",
                        "ENSG00000163435",
                        "ENSG00000167081",
                        "ENSG00000113580",
                        "ENSG00000164330",
                        "ENSG00000177030",
                        "ENSG00000114861",
                        "ENSG00000221869",
                        "ENSG00000119547"
                    ],
                    "target": [],
                    "expression_sum": {
                        "group1": 9.0
                    },
                    "ens_id": "ENSG00000136810",
                    "uniprot_ids": [
                        "P10599"
                    ]
                },
                "ENSG00000148154": {
                    "id": "ENSG00000148154",
                    "type": "Gene",
                    "symbol": "UGCG",
                    "source": [
                        "ENSG00000167081",
                        "ENSG00000103495",
                        "ENSG00000164330",
                        "ENSG00000108055",
                        "ENSG00000196591"
                    ],
                    "target": [],
                    "expression_sum": {
                        "group1": 1.0
                    },
                    "ens_id": "ENSG00000148154",
                    "uniprot_ids": [
                        "Q16739"
                    ]
                },
                "ENSG00000165209": {
                    "id": "ENSG00000165209",
                    "type": "Gene",
                    "symbol": "STRBP",
                    "source": [
                        "ENSG00000113580",
                        "ENSG00000139352",
                        "ENSG00000164330"
                    ],
                    "target": [],
                    "expression_sum": {
                        "group1": 0.0
                    },
                    "ens_id": "ENSG00000165209",
                    "uniprot_ids": [
                        "Q96SI9",
                        "Q5JPA5",
                        "H0YD70",
                        "H0YD00",
                        "E9PKQ0",
                        "H0YC91"
                    ]
                },
                "ENSG00000136942": {
                    "id": "ENSG00000136942",
                    "type": "Gene",
                    "symbol": "RPL35",
                    "source": [
                        "ENSG00000167081",
                        "ENSG00000181449",
                        "ENSG00000067955",
                        "ENSG00000164330"
                    ],
                    "target": [],
                    "expression_sum": {
                        "group1": 16.0
                    },
                    "ens_id": "ENSG00000136942",
                    "uniprot_ids": [
                        "P42766",
                        "F2Z388"
                    ]
                },
                "ENSG00000171159": {
                    "id": "ENSG00000171159",
                    "type": "Gene",
                    "symbol": "C9orf16",
                    "source": [
                        "ENSG00000221869",
                        "ENSG00000163435",
                        "ENSG00000164330"
                    ],
                    "target": [],
                    "expression_sum": {
                        "group1": 5.0
                    },
                    "ens_id": "ENSG00000171159",
                    "uniprot_ids": [
                        "Q9BUW7"
                    ]
                },
                "ENSG00000119335": {
                    "id": "ENSG00000119335",
                    "type": "Gene",
                    "symbol": "SET",
                    "source": [
                        "ENSG00000181449",
                        "ENSG00000163435",
                        "ENSG00000113580",
                        "ENSG00000148516",
                        "ENSG00000164330",
                        "ENSG00000221869",
                        "ENSG00000119547"
                    ],
                    "target": [],
                    "expression_sum": {
                        "group1": 9.0
                    },
                    "ens_id": "ENSG00000119335",
                    "uniprot_ids": [
                        "Q01105",
                        "A0A0C4DFV9",
                        "B2REB7"
                    ]
                },
                "ENSG00000136819": {
                    "id": "ENSG00000136819",
                    "type": "Gene",
                    "symbol": "C9orf78",
                    "source": [
                        "ENSG00000164330"
                    ],
                    "target": [],
                    "expression_sum": {
                        "group1": 0.0
                    },
                    "ens_id": "ENSG00000136819",
                    "uniprot_ids": [
                        "Q9NZ63"
                    ]
                },
                "ENSG00000130723": {
                    "id": "ENSG00000130723",
                    "type": "Gene",
                    "symbol": "PRRC2B",
                    "source": [
                        "ENSG00000167081",
                        "ENSG00000113580",
                        "ENSG00000139352",
                        "ENSG00000164330"
                    ],
                    "target": [],
                    "expression_sum": {
                        "group1": 1.0
                    },
                    "ens_id": "ENSG00000130723"
                },
                "ENSG00000165716": {
                    "id": "ENSG00000165716",
                    "type": "Gene",
                    "symbol": "FAM69B",
                    "source": [
                        "ENSG00000164330"
                    ],
                    "target": [],
                    "expression_sum": {
                        "group1": 0.0
                    },
                    "ens_id": "ENSG00000165716",
                    "uniprot_ids": [
                        "Q5VUD6"
                    ]
                },
                "ENSG00000233016": {
                    "id": "ENSG00000233016",
                    "type": "Gene",
                    "symbol": "SNHG7",
                    "source": [
                        "ENSG00000167081",
                        "ENSG00000181449",
                        "ENSG00000164330"
                    ],
                    "target": [],
                    "expression_sum": {
                        "group1": 2.0
                    },
                    "ens_id": "ENSG00000233016"
                },
                "ENSG00000107281": {
                    "id": "ENSG00000107281",
                    "type": "Gene",
                    "symbol": "NPDC1",
                    "source": [
                        "ENSG00000181449",
                        "ENSG00000139352",
                        "ENSG00000113580",
                        "ENSG00000164330"
                    ],
                    "target": [],
                    "expression_sum": {
                        "group1": 3.0
                    },
                    "ens_id": "ENSG00000107281",
                    "uniprot_ids": [
                        "Q9NQX5",
                        "Q5SPY9",
                        "A0A087WYK7"
                    ]
                },
                "ENSG00000188229": {
                    "id": "ENSG00000188229",
                    "type": "Gene",
                    "symbol": "TUBB4B",
                    "source": [
                        "ENSG00000164330"
                    ],
                    "target": [],
                    "expression_sum": {
                        "group1": 3.0
                    },
                    "ens_id": "ENSG00000188229",
                    "uniprot_ids": [
                        "P68371"
                    ]
                },
                "ENSG00000185627": {
                    "id": "ENSG00000185627",
                    "type": "Gene",
                    "symbol": "PSMD13",
                    "source": [
                        "ENSG00000164330"
                    ],
                    "target": [],
                    "expression_sum": {
                        "group1": 1.0
                    },
                    "ens_id": "ENSG00000185627",
                    "uniprot_ids": [
                        "Q9UNM6",
                        "J3KNQ3",
                        "E9PQG3",
                        "E9PL38",
                        "H0YD73",
                        "F8W8J6",
                        "E9PPD2",
                        "A0A087WUL9"
                    ]
                },
                "ENSG00000023191": {
                    "id": "ENSG00000023191",
                    "type": "Gene",
                    "symbol": "RNH1",
                    "source": [
                        "ENSG00000167081",
                        "ENSG00000181449",
                        "ENSG00000164330"
                    ],
                    "target": [],
                    "expression_sum": {
                        "group1": 1.0
                    },
                    "ens_id": "ENSG00000023191",
                    "uniprot_ids": [
                        "P13489",
                        "E9PMI1",
                        "A0A0J9YXC4",
                        "H0YCR7",
                        "E9PR82",
                        "E9PLZ3",
                        "E9PMA9",
                        "E9PMJ3",
                        "E9PIM9",
                        "E9PIK5",
                        "E9PMN0"
                    ]
                },
                "ENSG00000174775": {
                    "id": "ENSG00000174775",
                    "type": "Gene",
                    "symbol": "HRAS",
                    "source": [
                        "ENSG00000181449",
                        "ENSG00000167081",
                        "ENSG00000113580",
                        "ENSG00000164330",
                        "ENSG00000139352"
                    ],
                    "target": [],
                    "expression_sum": {
                        "group1": 1.0
                    },
                    "ens_id": "ENSG00000174775",
                    "uniprot_ids": [
                        "P01112",
                        "A0A804HKM6",
                        "A0A804HJ06"
                    ]
                },
                "ENSG00000110651": {
                    "id": "ENSG00000110651",
                    "type": "Gene",
                    "symbol": "CD81",
                    "source": [
                        "ENSG00000181449",
                        "ENSG00000164330"
                    ],
                    "target": [],
                    "expression_sum": {
                        "group1": 8.0
                    },
                    "ens_id": "ENSG00000110651",
                    "uniprot_ids": [
                        "P60033",
                        "E9PJK1",
                        "E9PPF5",
                        "E9PRJ8",
                        "H0YDL9",
                        "A6NMH8",
                        "E9PM31",
                        "E9PQV4",
                        "E9PIF1",
                        "H0YEE2",
                        "H0YDJ9"
                    ]
                },
                "ENSG00000110619": {
                    "id": "ENSG00000110619",
                    "type": "Gene",
                    "symbol": "CARS",
                    "source": [
                        "ENSG00000164330"
                    ],
                    "target": [],
                    "expression_sum": {
                        "group1": 0.0
                    },
                    "ens_id": "ENSG00000110619",
                    "uniprot_ids": [
                        "P49589",
                        "B4DKY1",
                        "C9JLN0",
                        "E9PRS8",
                        "E9PLP0"
                    ]
                },
                "ENSG00000166441": {
                    "id": "ENSG00000166441",
                    "type": "Gene",
                    "symbol": "RPL27A",
                    "source": [
                        "ENSG00000164683",
                        "ENSG00000164330"
                    ],
                    "target": [],
                    "expression_sum": {
                        "group1": 11.0
                    },
                    "ens_id": "ENSG00000166441",
                    "uniprot_ids": [
                        "P46776",
                        "E9PJD9",
                        "E9PLX7",
                        "H0YF34",
                        "E9PLL6",
                        "E9PKT2"
                    ]
                },
                "ENSG00000175348": {
                    "id": "ENSG00000175348",
                    "type": "Gene",
                    "symbol": "TMEM9B",
                    "source": [
                        "ENSG00000167081",
                        "ENSG00000181449",
                        "ENSG00000164330"
                    ],
                    "target": [],
                    "expression_sum": {
                        "group1": 1.0
                    },
                    "ens_id": "ENSG00000175348",
                    "uniprot_ids": [
                        "Q9NQ34",
                        "E9PMI7",
                        "E9PR12"
                    ]
                },
                "ENSG00000110696": {
                    "id": "ENSG00000110696",
                    "type": "Gene",
                    "symbol": "C11orf58",
                    "source": [
                        "ENSG00000167081",
                        "ENSG00000164330"
                    ],
                    "target": [],
                    "expression_sum": {
                        "group1": 4.0
                    },
                    "ens_id": "ENSG00000110696",
                    "uniprot_ids": [
                        "O00193",
                        "E9PQA1",
                        "E9PRZ9",
                        "E9PM92"
                    ]
                },
                "ENSG00000074319": {
                    "id": "ENSG00000074319",
                    "type": "Gene",
                    "symbol": "TSG101",
                    "source": [
                        "ENSG00000167081",
                        "ENSG00000113580",
                        "ENSG00000148516",
                        "ENSG00000164330",
                        "ENSG00000139352"
                    ],
                    "target": [],
                    "expression_sum": {
                        "group1": 2.0
                    },
                    "ens_id": "ENSG00000074319",
                    "uniprot_ids": [
                        "Q99816",
                        "F5H442",
                        "J3QKS4",
                        "J3QRU6"
                    ]
                },
                "ENSG00000149100": {
                    "id": "ENSG00000149100",
                    "type": "Gene",
                    "symbol": "EIF3M",
                    "source": [
                        "ENSG00000164330"
                    ],
                    "target": [],
                    "expression_sum": {
                        "group1": 2.0
                    },
                    "ens_id": "ENSG00000149100",
                    "uniprot_ids": [
                        "Q7L2H7",
                        "E9PN86",
                        "J3KNJ2",
                        "E7ESM3",
                        "E9PRY0",
                        "E9PRI2",
                        "H0YCQ8",
                        "E9PSB3"
                    ]
                },
                "ENSG00000121653": {
                    "id": "ENSG00000121653",
                    "type": "Gene",
                    "symbol": "MAPK8IP1",
                    "source": [
                        "ENSG00000113580",
                        "ENSG00000139352",
                        "ENSG00000164330"
                    ],
                    "target": [],
                    "expression_sum": {
                        "group1": 0.0
                    },
                    "ens_id": "ENSG00000121653",
                    "uniprot_ids": [
                        "Q9UQF2",
                        "E9PBB9"
                    ]
                },
                "ENSG00000175216": {
                    "id": "ENSG00000175216",
                    "type": "Gene",
                    "symbol": "CKAP5",
                    "source": [
                        "ENSG00000016082",
                        "ENSG00000181449",
                        "ENSG00000164330"
                    ],
                    "target": [],
                    "expression_sum": {
                        "group1": 0.0
                    },
                    "ens_id": "ENSG00000175216",
                    "uniprot_ids": [
                        "Q14008",
                        "H0YCF6",
                        "H0YDX5",
                        "H0YEK7",
                        "E9PQH5"
                    ]
                },
                "ENSG00000165916": {
                    "id": "ENSG00000165916",
                    "type": "Gene",
                    "symbol": "PSMC3",
                    "source": [
                        "ENSG00000164330"
                    ],
                    "target": [],
                    "expression_sum": {
                        "group1": 1.0
                    },
                    "ens_id": "ENSG00000165916",
                    "uniprot_ids": [
                        "P17980",
                        "E9PN50",
                        "E9PKD5",
                        "E9PM69",
                        "E9PMW0",
                        "E9PMD8",
                        "E9PS45",
                        "R4GNH3",
                        "E9PLG2"
                    ]
                },
                "ENSG00000109919": {
                    "id": "ENSG00000109919",
                    "type": "Gene",
                    "symbol": "MTCH2",
                    "source": [
                        "ENSG00000167081",
                        "ENSG00000181449",
                        "ENSG00000113580",
                        "ENSG00000164330"
                    ],
                    "target": [],
                    "expression_sum": {
                        "group1": 2.0
                    },
                    "ens_id": "ENSG00000109919",
                    "uniprot_ids": [
                        "Q9Y6C9",
                        "E9PIE4"
                    ]
                },
                "ENSG00000156587": {
                    "id": "ENSG00000156587",
                    "type": "Gene",
                    "symbol": "UBE2L6",
                    "source": [
                        "ENSG00000113580",
                        "ENSG00000148516",
                        "ENSG00000139352",
                        "ENSG00000164330"
                    ],
                    "target": [],
                    "expression_sum": {
                        "group1": 1.0
                    },
                    "ens_id": "ENSG00000156587",
                    "uniprot_ids": [
                        "O14933",
                        "E9PKW8",
                        "E9PQT7"
                    ]
                },
                "ENSG00000211450": {
                    "id": "ENSG00000211450",
                    "type": "Gene",
                    "symbol": "SELENOH",
                    "source": [
                        "ENSG00000163435",
                        "ENSG00000164330"
                    ],
                    "target": [],
                    "expression_sum": {
                        "group1": 3.0
                    },
                    "ens_id": "ENSG00000211450",
                    "uniprot_ids": [
                        "Q8IZQ5",
                        "A0A087WYP2",
                        "H0YE28"
                    ]
                },
                "ENSG00000134824": {
                    "id": "ENSG00000134824",
                    "type": "Gene",
                    "symbol": "FADS2",
                    "source": [
                        "ENSG00000016082",
                        "ENSG00000119547",
                        "ENSG00000164330"
                    ],
                    "target": [],
                    "expression_sum": {
                        "group1": 0.0
                    },
                    "ens_id": "ENSG00000134824",
                    "uniprot_ids": [
                        "O95864",
                        "E5RGD8",
                        "E5RHL3",
                        "E5RGZ5"
                    ]
                },
                "ENSG00000167996": {
                    "id": "ENSG00000167996",
                    "type": "Gene",
                    "symbol": "FTH1",
                    "source": [
                        "ENSG00000163435",
                        "ENSG00000167081",
                        "ENSG00000103495",
                        "ENSG00000164330",
                        "ENSG00000108001",
                        "ENSG00000108055",
                        "ENSG00000221869",
                        "ENSG00000196591",
                        "ENSG00000119547"
                    ],
                    "target": [],
                    "expression_sum": {
                        "group1": 64.0
                    },
                    "ens_id": "ENSG00000167996",
                    "uniprot_ids": [
                        "P02794",
                        "G3V1D1",
                        "G3V192",
                        "E9PRK8",
                        "E9PKY7",
                        "E9PKM5",
                        "E9PQR3",
                        "E9PPQ4",
                        "E9PK45"
                    ]
                },
                "ENSG00000162191": {
                    "id": "ENSG00000162191",
                    "type": "Gene",
                    "symbol": "UBXN1",
                    "source": [
                        "ENSG00000181449",
                        "ENSG00000163435",
                        "ENSG00000167081",
                        "ENSG00000113580",
                        "ENSG00000164330",
                        "ENSG00000108001",
                        "ENSG00000221869"
                    ],
                    "target": [],
                    "expression_sum": {
                        "group1": 3.0
                    },
                    "ens_id": "ENSG00000162191",
                    "uniprot_ids": [
                        "Q04323",
                        "E9PS08",
                        "E9PRQ7",
                        "E9PJ81",
                        "A0A087WTZ5"
                    ]
                },
                "ENSG00000176485": {
                    "id": "ENSG00000176485",
                    "type": "Gene",
                    "symbol": "PLA2G16",
                    "source": [
                        "ENSG00000164330"
                    ],
                    "target": [],
                    "expression_sum": {
                        "group1": 0.0
                    },
                    "ens_id": "ENSG00000176485",
                    "uniprot_ids": [
                        "P53816",
                        "A0A1W2PRW4",
                        "F5H7E5"
                    ]
                },
                "ENSG00000176340": {
                    "id": "ENSG00000176340",
                    "type": "Gene",
                    "symbol": "COX8A",
                    "source": [
                        "ENSG00000181449",
                        "ENSG00000163435",
                        "ENSG00000157557",
                        "ENSG00000167081",
                        "ENSG00000113580",
                        "ENSG00000164330",
                        "ENSG00000221869",
                        "ENSG00000139352"
                    ],
                    "target": [],
                    "expression_sum": {
                        "group1": 6.0
                    },
                    "ens_id": "ENSG00000176340",
                    "uniprot_ids": [
                        "P10176"
                    ]
                },
                "ENSG00000168439": {
                    "id": "ENSG00000168439",
                    "type": "Gene",
                    "symbol": "STIP1",
                    "source": [
                        "ENSG00000164330"
                    ],
                    "target": [],
                    "expression_sum": {
                        "group1": 1.0
                    },
                    "ens_id": "ENSG00000168439",
                    "uniprot_ids": [
                        "P31948",
                        "F5GXD8",
                        "H0YGI8",
                        "F5H783"
                    ]
                },
                "ENSG00000173457": {
                    "id": "ENSG00000173457",
                    "type": "Gene",
                    "symbol": "PPP1R14B",
                    "source": [
                        "ENSG00000163435",
                        "ENSG00000164330"
                    ],
                    "target": [],
                    "expression_sum": {
                        "group1": 3.0
                    },
                    "ens_id": "ENSG00000173457",
                    "uniprot_ids": [
                        "Q96C90",
                        "F5GXC4",
                        "F5H2U0"
                    ]
                },
                "ENSG00000126432": {
                    "id": "ENSG00000126432",
                    "type": "Gene",
                    "symbol": "PRDX5",
                    "source": [
                        "ENSG00000181449",
                        "ENSG00000163435",
                        "ENSG00000164330"
                    ],
                    "target": [],
                    "expression_sum": {
                        "group1": 8.0
                    },
                    "ens_id": "ENSG00000126432",
                    "uniprot_ids": [
                        "P30044"
                    ]
                },
                "ENSG00000168066": {
                    "id": "ENSG00000168066",
                    "type": "TF",
                    "symbol": "SF1",
                    "source": [
                        "ENSG00000181449",
                        "ENSG00000164330"
                    ],
                    "target": [],
                    "expression_sum": {
                        "group1": 1.0
                    },
                    "ens_id": "ENSG00000168066",
                    "uniprot_ids": [
                        "Q15637",
                        "H7C0N4",
                        "C9J792",
                        "F8WEV5",
                        "F8WEG7",
                        "A0A7P0T9U7",
                        "H7C561",
                        "H7BZT1"
                    ]
                },
                "ENSG00000149806": {
                    "id": "ENSG00000149806",
                    "type": "Gene",
                    "symbol": "FAU",
                    "source": [
                        "ENSG00000181449",
                        "ENSG00000167081",
                        "ENSG00000113580",
                        "ENSG00000164330",
                        "ENSG00000114861",
                        "ENSG00000221869"
                    ],
                    "target": [],
                    "expression_sum": {
                        "group1": 24.0
                    },
                    "ens_id": "ENSG00000149806",
                    "uniprot_ids": [
                        "P62861",
                        "P35544",
                        "E9PMS9",
                        "E9PR30",
                        "J3KN89",
                        "E9PM49"
                    ]
                },
                "ENSG00000172500": {
                    "id": "ENSG00000172500",
                    "type": "Gene",
                    "symbol": "FIBP",
                    "source": [
                        "ENSG00000167081",
                        "ENSG00000181449",
                        "ENSG00000164330"
                    ],
                    "target": [],
                    "expression_sum": {
                        "group1": 2.0
                    },
                    "ens_id": "ENSG00000172500",
                    "uniprot_ids": [
                        "O43427",
                        "E9PJW6",
                        "E9PSD3",
                        "H0YCE7"
                    ]
                },
                "ENSG00000087365": {
                    "id": "ENSG00000087365",
                    "type": "Gene",
                    "symbol": "SF3B2",
                    "source": [
                        "ENSG00000164330"
                    ],
                    "target": [],
                    "expression_sum": {
                        "group1": 1.0
                    },
                    "ens_id": "ENSG00000087365",
                    "uniprot_ids": [
                        "Q13435",
                        "E9PIL8",
                        "H0YCG1",
                        "E9PJT3",
                        "E9PPJ0",
                        "H0YEX5",
                        "E9PJ04"
                    ]
                },
                "ENSG00000110717": {
                    "id": "ENSG00000110717",
                    "type": "Gene",
                    "symbol": "NDUFS8",
                    "source": [
                        "ENSG00000167081",
                        "ENSG00000181449",
                        "ENSG00000164330"
                    ],
                    "target": [],
                    "expression_sum": {
                        "group1": 3.0
                    },
                    "ens_id": "ENSG00000110717",
                    "uniprot_ids": [
                        "O00217",
                        "Q08E91",
                        "E9PN51",
                        "E9PKH6",
                        "H0YDT4",
                        "E9PPW7",
                        "E9PJY7",
                        "H0YCB2",
                        "F8W9K7",
                        "E9PML5"
                    ]
                },
                "ENSG00000085733": {
                    "id": "ENSG00000085733",
                    "type": "Gene",
                    "symbol": "CTTN",
                    "source": [
                        "ENSG00000163435",
                        "ENSG00000164330"
                    ],
                    "target": [],
                    "expression_sum": {
                        "group1": 0.0
                    },
                    "ens_id": "ENSG00000085733",
                    "uniprot_ids": [
                        "Q14247",
                        "H0YEV2",
                        "H0YCD9"
                    ]
                },
                "ENSG00000172893": {
                    "id": "ENSG00000172893",
                    "type": "Gene",
                    "symbol": "DHCR7",
                    "source": [
                        "ENSG00000181449",
                        "ENSG00000164330"
                    ],
                    "target": [],
                    "expression_sum": {
                        "group1": 0.0
                    },
                    "ens_id": "ENSG00000172893",
                    "uniprot_ids": [
                        "Q9UBM7",
                        "E9PLZ2",
                        "E9PQ71",
                        "H0YE57",
                        "E9PIP9",
                        "A0A804HJI8",
                        "E9PJ54",
                        "A0A804HJQ7",
                        "E9PM00",
                        "H0YCS7",
                        "A0A804HI25",
                        "E9PRL8",
                        "A0A804HL56",
                        "H0YEJ5"
                    ]
                },
                "ENSG00000254682": {
                    "id": "ENSG00000254682",
                    "type": "Gene",
                    "symbol": "AP002387.2",
                    "source": [
                        "ENSG00000167081",
                        "ENSG00000181449",
                        "ENSG00000164330",
                        "ENSG00000137203"
                    ],
                    "target": [],
                    "expression_sum": {
                        "group1": 0.0
                    },
                    "ens_id": "ENSG00000254682"
                },
                "ENSG00000181924": {
                    "id": "ENSG00000181924",
                    "type": "Gene",
                    "symbol": "COA4",
                    "source": [
                        "ENSG00000181449",
                        "ENSG00000164330"
                    ],
                    "target": [],
                    "expression_sum": {
                        "group1": 0.0
                    },
                    "ens_id": "ENSG00000181924",
                    "uniprot_ids": [
                        "Q9NYJ1"
                    ]
                },
                "ENSG00000214517": {
                    "id": "ENSG00000214517",
                    "type": "Gene",
                    "symbol": "PPME1",
                    "source": [
                        "ENSG00000113580",
                        "ENSG00000164330"
                    ],
                    "target": [],
                    "expression_sum": {
                        "group1": 0.0
                    },
                    "ens_id": "ENSG00000214517",
                    "uniprot_ids": [
                        "Q9Y570"
                    ]
                },
                "ENSG00000118363": {
                    "id": "ENSG00000118363",
                    "type": "Gene",
                    "symbol": "SPCS2",
                    "source": [
                        "ENSG00000181449",
                        "ENSG00000167081",
                        "ENSG00000113580",
                        "ENSG00000164330",
                        "ENSG00000114861",
                        "ENSG00000221869",
                        "ENSG00000119547"
                    ],
                    "target": [],
                    "expression_sum": {
                        "group1": 4.0
                    },
                    "ens_id": "ENSG00000118363",
                    "uniprot_ids": [
                        "Q15005",
                        "E9PL01",
                        "A0A087WUC6",
                        "E9PRB9",
                        "H0YE04",
                        "E9PI68"
                    ]
                },
                "ENSG00000149273": {
                    "id": "ENSG00000149273",
                    "type": "Gene",
                    "symbol": "RPS3",
                    "source": [
                        "ENSG00000164683",
                        "ENSG00000164330"
                    ],
                    "target": [],
                    "expression_sum": {
                        "group1": 35.0
                    },
                    "ens_id": "ENSG00000149273",
                    "uniprot_ids": [
                        "P23396",
                        "H0YCJ7",
                        "E9PQX2",
                        "E9PPU1",
                        "E9PL09",
                        "H0YF32",
                        "E9PJH4",
                        "H0YES8",
                        "E9PSF4",
                        "E9PJN9",
                        "H0YEU2",
                        "E9PQ96",
                        "F2Z2S8",
                        "E9PK82"
                    ]
                },
                "ENSG00000048649": {
                    "id": "ENSG00000048649",
                    "type": "Gene",
                    "symbol": "RSF1",
                    "source": [
                        "ENSG00000167081",
                        "ENSG00000113580",
                        "ENSG00000139352",
                        "ENSG00000164330"
                    ],
                    "target": [],
                    "expression_sum": {
                        "group1": 2.0
                    },
                    "ens_id": "ENSG00000048649",
                    "uniprot_ids": [
                        "Q96T23",
                        "H0YER1",
                        "H0YEX0",
                        "H7C306",
                        "H0YCN2",
                        "H0YDG9"
                    ]
                },
                "ENSG00000151366": {
                    "id": "ENSG00000151366",
                    "type": "Gene",
                    "symbol": "NDUFC2",
                    "source": [
                        "ENSG00000167081",
                        "ENSG00000181449",
                        "ENSG00000113580",
                        "ENSG00000164330"
                    ],
                    "target": [],
                    "expression_sum": {
                        "group1": 6.0
                    },
                    "ens_id": "ENSG00000151366",
                    "uniprot_ids": [
                        "O95298",
                        "E9PRJ5",
                        "E9PM14"
                    ]
                },
                "ENSG00000263465": {
                    "id": "ENSG00000263465",
                    "type": "Gene",
                    "symbol": "SRSF8",
                    "source": [
                        "ENSG00000164330"
                    ],
                    "target": [],
                    "expression_sum": {
                        "group1": 0.0
                    },
                    "ens_id": "ENSG00000263465",
                    "uniprot_ids": [
                        "Q9BRL6"
                    ]
                },
                "ENSG00000166037": {
                    "id": "ENSG00000166037",
                    "type": "Gene",
                    "symbol": "CEP57",
                    "source": [
                        "ENSG00000164330"
                    ],
                    "target": [],
                    "expression_sum": {
                        "group1": 1.0
                    },
                    "ens_id": "ENSG00000166037",
                    "uniprot_ids": [
                        "Q86XR8",
                        "F5H6R3",
                        "F5GXS6",
                        "F5H7J4",
                        "F5GYW0",
                        "H0YFT8",
                        "F5H0C6",
                        "H0YGT4",
                        "F5H1B0",
                        "F5GZ93"
                    ]
                },
                "ENSG00000149231": {
                    "id": "ENSG00000149231",
                    "type": "Gene",
                    "symbol": "CCDC82",
                    "source": [
                        "ENSG00000167081",
                        "ENSG00000119547",
                        "ENSG00000164330"
                    ],
                    "target": [],
                    "expression_sum": {
                        "group1": 1.0
                    },
                    "ens_id": "ENSG00000149231",
                    "uniprot_ids": [
                        "Q8N4S0",
                        "A0A2R8Y7C3",
                        "A0A024R3B8",
                        "A0A7P0T8E7",
                        "E9PMD6",
                        "A0A2R8Y4L3",
                        "F5H777",
                        "A0A7P0TAG3",
                        "A0A7P0T8I8",
                        "A0A2R8YE98",
                        "A0A7P0TBN6",
                        "A0A7P0T881"
                    ]
                },
                "ENSG00000150779": {
                    "id": "ENSG00000150779",
                    "type": "Gene",
                    "symbol": "TIMM8B",
                    "source": [
                        "ENSG00000181449",
                        "ENSG00000221869",
                        "ENSG00000164330"
                    ],
                    "target": [],
                    "expression_sum": {
                        "group1": 2.0
                    },
                    "ens_id": "ENSG00000150779",
                    "uniprot_ids": [
                        "Q9Y5J9",
                        "G3XAN8",
                        "E9PIR3"
                    ]
                },
                "ENSG00000137726": {
                    "id": "ENSG00000137726",
                    "type": "Gene",
                    "symbol": "FXYD6",
                    "source": [
                        "ENSG00000113580",
                        "ENSG00000103495",
                        "ENSG00000164330",
                        "ENSG00000114861",
                        "ENSG00000139352"
                    ],
                    "target": [],
                    "expression_sum": {
                        "group1": 4.0
                    },
                    "ens_id": "ENSG00000137726",
                    "uniprot_ids": [
                        "Q9H0Q3",
                        "E9PJ02",
                        "J3QKN1",
                        "E9PHZ3"
                    ]
                },
                "ENSG00000110367": {
                    "id": "ENSG00000110367",
                    "type": "Gene",
                    "symbol": "DDX6",
                    "source": [
                        "ENSG00000164330"
                    ],
                    "target": [],
                    "expression_sum": {
                        "group1": 1.0
                    },
                    "ens_id": "ENSG00000110367",
                    "uniprot_ids": [
                        "P26196",
                        "Q8IV96"
                    ]
                },
                "ENSG00000118181": {
                    "id": "ENSG00000118181",
                    "type": "Gene",
                    "symbol": "RPS25",
                    "source": [
                        "ENSG00000164683",
                        "ENSG00000164330"
                    ],
                    "target": [],
                    "expression_sum": {
                        "group1": 18.0
                    },
                    "ens_id": "ENSG00000118181",
                    "uniprot_ids": [
                        "P62851",
                        "E9PK60",
                        "E9PQK3"
                    ]
                },
                "ENSG00000196655": {
                    "id": "ENSG00000196655",
                    "type": "Gene",
                    "symbol": "TRAPPC4",
                    "source": [
                        "ENSG00000181449",
                        "ENSG00000139352",
                        "ENSG00000113580",
                        "ENSG00000164330"
                    ],
                    "target": [],
                    "expression_sum": {
                        "group1": 2.0
                    },
                    "ens_id": "ENSG00000196655",
                    "uniprot_ids": [
                        "Q9Y296",
                        "G3V1A0",
                        "E9PKS9",
                        "E9PN70",
                        "J3KP27",
                        "E9PQE8",
                        "G5EA23"
                    ]
                },
                "ENSG00000109971": {
                    "id": "ENSG00000109971",
                    "type": "Gene",
                    "symbol": "HSPA8",
                    "source": [
                        "ENSG00000167081",
                        "ENSG00000181449",
                        "ENSG00000164330"
                    ],
                    "target": [],
                    "expression_sum": {
                        "group1": 10.0
                    },
                    "ens_id": "ENSG00000109971",
                    "uniprot_ids": [
                        "P11142",
                        "A8K7Q2",
                        "E9PM13",
                        "E9PPY6",
                        "E9PS65",
                        "E9PN25",
                        "E9PN89",
                        "E9PQK7",
                        "E9PK54",
                        "E9PI65",
                        "E9PKE3",
                        "E9PQQ4",
                        "E9PNE6",
                        "E9PLF4"
                    ]
                },
                "ENSG00000149547": {
                    "id": "ENSG00000149547",
                    "type": "Gene",
                    "symbol": "EI24",
                    "source": [
                        "ENSG00000181449",
                        "ENSG00000167081",
                        "ENSG00000113580",
                        "ENSG00000164330",
                        "ENSG00000114861",
                        "ENSG00000221869",
                        "ENSG00000139352"
                    ],
                    "target": [],
                    "expression_sum": {
                        "group1": 1.0
                    },
                    "ens_id": "ENSG00000149547",
                    "uniprot_ids": [
                        "O14681",
                        "B7ZB74",
                        "E9PLB8",
                        "E9PM05",
                        "E9PK61",
                        "E9PS58",
                        "E9PQN7",
                        "E9PL33",
                        "A0A087WV44"
                    ]
                },
                "ENSG00000107937": {
                    "id": "ENSG00000107937",
                    "type": "Gene",
                    "symbol": "GTPBP4",
                    "source": [
                        "ENSG00000167081",
                        "ENSG00000164330"
                    ],
                    "target": [],
                    "expression_sum": {
                        "group1": 0.0
                    },
                    "ens_id": "ENSG00000107937",
                    "uniprot_ids": [
                        "Q9BZE4",
                        "Q5T3R7"
                    ]
                },
                "ENSG00000067064": {
                    "id": "ENSG00000067064",
                    "type": "Gene",
                    "symbol": "IDI1",
                    "source": [
                        "ENSG00000181449",
                        "ENSG00000167081",
                        "ENSG00000103495",
                        "ENSG00000164330",
                        "ENSG00000108001",
                        "ENSG00000067955",
                        "ENSG00000137203"
                    ],
                    "target": [],
                    "expression_sum": {
                        "group1": 5.0
                    },
                    "ens_id": "ENSG00000067064",
                    "uniprot_ids": [
                        "Q13907",
                        "C9JD53"
                    ]
                },
                "ENSG00000057608": {
                    "id": "ENSG00000057608",
                    "type": "Gene",
                    "symbol": "GDI2",
                    "source": [
                        "ENSG00000181449",
                        "ENSG00000167081",
                        "ENSG00000113580",
                        "ENSG00000164330",
                        "ENSG00000119547"
                    ],
                    "target": [],
                    "expression_sum": {
                        "group1": 3.0
                    },
                    "ens_id": "ENSG00000057608",
                    "uniprot_ids": [
                        "P50395",
                        "Q5SX90",
                        "Q5SX86",
                        "V9GYJ7",
                        "Q5SX91",
                        "V9GYF8",
                        "Q5SX87"
                    ]
                },
                "ENSG00000134453": {
                    "id": "ENSG00000134453",
                    "type": "Gene",
                    "symbol": "RBM17",
                    "source": [
                        "ENSG00000181449",
                        "ENSG00000164330"
                    ],
                    "target": [],
                    "expression_sum": {
                        "group1": 0.0
                    },
                    "ens_id": "ENSG00000134453",
                    "uniprot_ids": [
                        "Q96I25",
                        "Q5W011",
                        "H0Y6J6",
                        "Q5W010",
                        "Q5W012"
                    ]
                },
                "ENSG00000151465": {
                    "id": "ENSG00000151465",
                    "type": "Gene",
                    "symbol": "CDC123",
                    "source": [
                        "ENSG00000181449",
                        "ENSG00000164330"
                    ],
                    "target": [],
                    "expression_sum": {
                        "group1": 1.0
                    },
                    "ens_id": "ENSG00000151465",
                    "uniprot_ids": [
                        "O75794",
                        "X6RF82",
                        "X6RA30",
                        "X6RKY7",
                        "H7BZW7"
                    ]
                },
                "ENSG00000148450": {
                    "id": "ENSG00000148450",
                    "type": "Gene",
                    "symbol": "MSRB2",
                    "source": [
                        "ENSG00000181449",
                        "ENSG00000167081",
                        "ENSG00000113580",
                        "ENSG00000164330",
                        "ENSG00000114861",
                        "ENSG00000221869",
                        "ENSG00000139352"
                    ],
                    "target": [],
                    "expression_sum": {
                        "group1": 2.0
                    },
                    "ens_id": "ENSG00000148450",
                    "uniprot_ids": [
                        "Q9Y3D2",
                        "H0YE51"
                    ]
                },
                "ENSG00000136758": {
                    "id": "ENSG00000136758",
                    "type": "Gene",
                    "symbol": "YME1L1",
                    "source": [
                        "ENSG00000164330"
                    ],
                    "target": [],
                    "expression_sum": {
                        "group1": 0.0
                    },
                    "ens_id": "ENSG00000136758",
                    "uniprot_ids": [
                        "Q96TA2",
                        "Q96I63",
                        "Q6PJ89",
                        "R4GNA5",
                        "Q5T8D1",
                        "Q5T8D2"
                    ]
                },
                "ENSG00000099246": {
                    "id": "ENSG00000099246",
                    "type": "Gene",
                    "symbol": "RAB18",
                    "source": [
                        "ENSG00000181449",
                        "ENSG00000164330"
                    ],
                    "target": [],
                    "expression_sum": {
                        "group1": 1.0
                    },
                    "ens_id": "ENSG00000099246",
                    "uniprot_ids": [
                        "Q9NP72",
                        "B7Z4P9",
                        "A0A087X163",
                        "A0A804HKV1",
                        "A0A804HJJ8",
                        "Q5W0J0",
                        "A0A804HK95",
                        "A0A804HLH7",
                        "A0A804HL37",
                        "H0Y6T8",
                        "A0A804HKH8",
                        "A0A804HKK8",
                        "A0A804HL33",
                        "A0A804HLK4",
                        "A0A804HL88",
                        "A0A804HLG5",
                        "A0A804HIY1",
                        "A0A804HJ83",
                        "A0A804HIM2",
                        "A0A804HIB9",
                        "A0A804HKK5"
                    ]
                },
                "ENSG00000095787": {
                    "id": "ENSG00000095787",
                    "type": "Gene",
                    "symbol": "WAC",
                    "source": [
                        "ENSG00000164330"
                    ],
                    "target": [],
                    "expression_sum": {
                        "group1": 0.0
                    },
                    "ens_id": "ENSG00000095787",
                    "uniprot_ids": [
                        "Q9BTA9",
                        "A0A0A0MSR1",
                        "C9JMU2",
                        "A0A494C0S5",
                        "E9PMZ7",
                        "A0A7P0TBE3",
                        "A0A0A0MRT2",
                        "A0A494C0C1",
                        "A0A494C0B7",
                        "A0A7P0T961",
                        "J3QTA0",
                        "A0A7P0Z479",
                        "J3QT76",
                        "C9JD58",
                        "C9JVK6",
                        "A0A0D9SFY7"
                    ]
                },
                "ENSG00000169813": {
                    "id": "ENSG00000169813",
                    "type": "Gene",
                    "symbol": "HNRNPF",
                    "source": [
                        "ENSG00000164330"
                    ],
                    "target": [],
                    "expression_sum": {
                        "group1": 1.0
                    },
                    "ens_id": "ENSG00000169813",
                    "uniprot_ids": [
                        "P52597",
                        "A0A1B0GW42"
                    ]
                },
                "ENSG00000096746": {
                    "id": "ENSG00000096746",
                    "type": "Gene",
                    "symbol": "HNRNPH3",
                    "source": [
                        "ENSG00000181449",
                        "ENSG00000109132",
                        "ENSG00000167081",
                        "ENSG00000164330",
                        "ENSG00000119547"
                    ],
                    "target": [],
                    "expression_sum": {
                        "group1": 3.0
                    },
                    "ens_id": "ENSG00000096746",
                    "uniprot_ids": [
                        "P31942"
                    ]
                },
                "ENSG00000165732": {
                    "id": "ENSG00000165732",
                    "type": "Gene",
                    "symbol": "DDX21",
                    "source": [
                        "ENSG00000164330"
                    ],
                    "target": [],
                    "expression_sum": {
                        "group1": 0.0
                    },
                    "ens_id": "ENSG00000165732",
                    "uniprot_ids": [
                        "Q9NR30"
                    ]
                },
                "ENSG00000180817": {
                    "id": "ENSG00000180817",
                    "type": "Gene",
                    "symbol": "PPA1",
                    "source": [
                        "ENSG00000181449",
                        "ENSG00000167081",
                        "ENSG00000113580",
                        "ENSG00000103495",
                        "ENSG00000164330",
                        "ENSG00000140262",
                        "ENSG00000114861",
                        "ENSG00000221869",
                        "ENSG00000137309"
                    ],
                    "target": [],
                    "expression_sum": {
                        "group1": 3.0
                    },
                    "ens_id": "ENSG00000180817",
                    "uniprot_ids": [
                        "Q15181",
                        "Q5SQT6"
                    ]
                },
                "ENSG00000166295": {
                    "id": "ENSG00000166295",
                    "type": "Gene",
                    "symbol": "ANAPC16",
                    "source": [
                        "ENSG00000148516",
                        "ENSG00000163435",
                        "ENSG00000164330"
                    ],
                    "target": [],
                    "expression_sum": {
                        "group1": 2.0
                    },
                    "ens_id": "ENSG00000166295",
                    "uniprot_ids": [
                        "Q96DE5",
                        "A0A087WUN5"
                    ]
                },
                "ENSG00000122378": {
                    "id": "ENSG00000122378",
                    "type": "Gene",
                    "symbol": "FAM213A",
                    "source": [
                        "ENSG00000196591",
                        "ENSG00000181449",
                        "ENSG00000164330"
                    ],
                    "target": [],
                    "expression_sum": {
                        "group1": 2.0
                    },
                    "ens_id": "ENSG00000122378",
                    "uniprot_ids": [
                        "Q9BRX8"
                    ]
                },
                "ENSG00000107798": {
                    "id": "ENSG00000107798",
                    "type": "Gene",
                    "symbol": "LIPA",
                    "source": [
                        "ENSG00000164330"
                    ],
                    "target": [],
                    "expression_sum": {
                        "group1": 0.0
                    },
                    "ens_id": "ENSG00000107798",
                    "uniprot_ids": [
                        "P38571",
                        "Q5T073",
                        "A0A0A0MT32",
                        "Q5T770"
                    ]
                },
                "ENSG00000107438": {
                    "id": "ENSG00000107438",
                    "type": "Gene",
                    "symbol": "PDLIM1",
                    "source": [
                        "ENSG00000163435",
                        "ENSG00000160113",
                        "ENSG00000164683",
                        "ENSG00000113580",
                        "ENSG00000164330",
                        "ENSG00000168610",
                        "ENSG00000221869",
                        "ENSG00000168214",
                        "ENSG00000177606",
                        "ENSG00000092199"
                    ],
                    "target": [],
                    "expression_sum": {
                        "group1": 0.0
                    },
                    "ens_id": "ENSG00000107438",
                    "uniprot_ids": [
                        "O00151"
                    ]
                },
                "ENSG00000171314": {
                    "id": "ENSG00000171314",
                    "type": "Gene",
                    "symbol": "PGAM1",
                    "source": [
                        "ENSG00000163435",
                        "ENSG00000167081",
                        "ENSG00000113580",
                        "ENSG00000164330",
                        "ENSG00000140262",
                        "ENSG00000114861",
                        "ENSG00000221869"
                    ],
                    "target": [],
                    "expression_sum": {
                        "group1": 8.0
                    },
                    "ens_id": "ENSG00000171314",
                    "uniprot_ids": [
                        "P18669"
                    ]
                },
                "ENSG00000120053": {
                    "id": "ENSG00000120053",
                    "type": "Gene",
                    "symbol": "GOT1",
                    "source": [
                        "ENSG00000167081",
                        "ENSG00000113580",
                        "ENSG00000164330"
                    ],
                    "target": [],
                    "expression_sum": {
                        "group1": 0.0
                    },
                    "ens_id": "ENSG00000120053",
                    "uniprot_ids": [
                        "P17174"
                    ]
                },
                "ENSG00000196072": {
                    "id": "ENSG00000196072",
                    "type": "Gene",
                    "symbol": "BLOC1S2",
                    "source": [
                        "ENSG00000181449",
                        "ENSG00000167081",
                        "ENSG00000113580",
                        "ENSG00000103495",
                        "ENSG00000164330",
                        "ENSG00000196591"
                    ],
                    "target": [],
                    "expression_sum": {
                        "group1": 2.0
                    },
                    "ens_id": "ENSG00000196072",
                    "uniprot_ids": [
                        "Q6QNY1",
                        "A0A087X1N6",
                        "J3QRU7"
                    ]
                },
                "ENSG00000173915": {
                    "id": "ENSG00000173915",
                    "type": "Gene",
                    "symbol": "ATP5MD",
                    "source": [
                        "ENSG00000181449",
                        "ENSG00000167081",
                        "ENSG00000113580",
                        "ENSG00000164330",
                        "ENSG00000114861",
                        "ENSG00000139352"
                    ],
                    "target": [],
                    "expression_sum": {
                        "group1": 6.0
                    },
                    "ens_id": "ENSG00000173915",
                    "uniprot_ids": [
                        "Q96IX5"
                    ]
                },
                "ENSG00000119950": {
                    "id": "ENSG00000119950",
                    "type": "TF",
                    "symbol": "MXI1",
                    "source": [
                        "ENSG00000181449",
                        "ENSG00000167081",
                        "ENSG00000113580",
                        "ENSG00000164330",
                        "ENSG00000164093",
                        "ENSG00000139352"
                    ],
                    "target": [
                        "ENSG00000104722",
                        "ENSG00000169783",
                        "ENSG00000112773",
                        "ENSG00000105784",
                        "ENSG00000196230",
                        "ENSG00000084628",
                        "ENSG00000105409",
                        "ENSG00000072832",
                        "ENSG00000182481",
                        "ENSG00000117155",
                        "ENSG00000117691",
                        "ENSG00000139970",
                        "ENSG00000170091",
                        "ENSG00000157557",
                        "ENSG00000167081",
                        "ENSG00000113580",
                        "ENSG00000100604",
                        "ENSG00000164330",
                        "ENSG00000137267"
                    ],
                    "expression_sum": {
                        "group1": 1.0
                    },
                    "ens_id": "ENSG00000119950",
                    "uniprot_ids": [
                        "P50539",
                        "A0A494BZS3",
                        "A0A494C0W2",
                        "A0A494C1P8",
                        "A0A0S2Z429",
                        "B1ANN8",
                        "F6U3F6",
                        "A0A494C1C1",
                        "F6WCI9",
                        "A0A494C0I8"
                    ]
                },
                "ENSG00000108055": {
                    "id": "ENSG00000108055",
                    "type": "TF",
                    "symbol": "SMC3",
                    "source": [
                        "ENSG00000181449",
                        "ENSG00000164330"
                    ],
                    "target": [
                        "ENSG00000103034",
                        "ENSG00000169856",
                        "ENSG00000087085",
                        "ENSG00000005810",
                        "ENSG00000113657",
                        "ENSG00000101210",
                        "ENSG00000198830",
                        "ENSG00000164093",
                        "ENSG00000107105",
                        "ENSG00000182534",
                        "ENSG00000129355",
                        "ENSG00000137804",
                        "ENSG00000186106",
                        "ENSG00000187134",
                        "ENSG00000197959",
                        "ENSG00000170027",
                        "ENSG00000132872",
                        "ENSG00000010270",
                        "ENSG00000168280",
                        "ENSG00000148773",
                        "ENSG00000165434",
                        "ENSG00000108175",
                        "ENSG00000170312",
                        "ENSG00000066279",
                        "ENSG00000173267",
                        "ENSG00000138413",
                        "ENSG00000184697",
                        "ENSG00000087258",
                        "ENSG00000175063",
                        "ENSG00000105088",
                        "ENSG00000111728",
                        "ENSG00000154917",
                        "ENSG00000272398",
                        "ENSG00000176890",
                        "ENSG00000134369",
                        "ENSG00000123240",
                        "ENSG00000105270",
                        "ENSG00000099194",
                        "ENSG00000119547",
                        "ENSG00000104722",
                        "ENSG00000162545",
                        "ENSG00000176887",
                        "ENSG00000169783",
                        "ENSG00000157514",
                        "ENSG00000221946",
                        "ENSG00000167654",
                        "ENSG00000204130",
                        "ENSG00000260230",
                        "ENSG00000166257",
                        "ENSG00000196361",
                        "ENSG00000131711",
                        "ENSG00000068366",
                        "ENSG00000155980",
                        "ENSG00000144642",
                        "ENSG00000144218",
                        "ENSG00000163539",
                        "ENSG00000125354",
                        "ENSG00000155099",
                        "ENSG00000107130",
                        "ENSG00000157456",
                        "ENSG00000034510",
                        "ENSG00000170091",
                        "ENSG00000118263",
                        "ENSG00000134986",
                        "ENSG00000277586",
                        "ENSG00000117399",
                        "ENSG00000176788",
                        "ENSG00000172020",
                        "ENSG00000114573",
                        "ENSG00000173207",
                        "ENSG00000185664",
                        "ENSG00000145335",
                        "ENSG00000198910",
                        "ENSG00000099250",
                        "ENSG00000197183",
                        "ENSG00000134198",
                        "ENSG00000018189",
                        "ENSG00000128564",
                        "ENSG00000105409",
                        "ENSG00000197747",
                        "ENSG00000164687",
                        "ENSG00000151320",
                        "ENSG00000186868",
                        "ENSG00000005108",
                        "ENSG00000213760",
                        "ENSG00000092964",
                        "ENSG00000143702",
                        "ENSG00000122012",
                        "ENSG00000016082",
                        "ENSG00000142156",
                        "ENSG00000152503",
                        "ENSG00000149294",
                        "ENSG00000105649",
                        "ENSG00000084731",
                        "ENSG00000166974",
                        "ENSG00000104833",
                        "ENSG00000174521",
                        "ENSG00000164330",
                        "ENSG00000141505",
                        "ENSG00000137267",
                        "ENSG00000177875",
                        "ENSG00000151150",
                        "ENSG00000125814",
                        "ENSG00000100320",
                        "ENSG00000163931",
                        "ENSG00000135447",
                        "ENSG00000162852",
                        "ENSG00000181449",
                        "ENSG00000250303",
                        "ENSG00000188486",
                        "ENSG00000161082",
                        "ENSG00000005249",
                        "ENSG00000131437",
                        "ENSG00000165462",
                        "ENSG00000080824",
                        "ENSG00000166803",
                        "ENSG00000105784",
                        "ENSG00000117724",
                        "ENSG00000174021",
                        "ENSG00000162374",
                        "ENSG00000134313",
                        "ENSG00000104427",
                        "ENSG00000221866",
                        "ENSG00000197694",
                        "ENSG00000186469",
                        "ENSG00000115756",
                        "ENSG00000047849",
                        "ENSG00000104435",
                        "ENSG00000126214",
                        "ENSG00000167996",
                        "ENSG00000124194",
                        "ENSG00000148154",
                        "ENSG00000131037",
                        "ENSG00000131747",
                        "ENSG00000111897",
                        "ENSG00000177410",
                        "ENSG00000131016",
                        "ENSG00000139970",
                        "ENSG00000143153",
                        "ENSG00000135406",
                        "ENSG00000168824",
                        "ENSG00000159409",
                        "ENSG00000175582",
                        "ENSG00000113810",
                        "ENSG00000169439",
                        "ENSG00000177675"
                    ],
                    "expression_sum": {
                        "group1": 2.0
                    },
                    "ens_id": "ENSG00000108055",
                    "uniprot_ids": [
                        "Q9UQE7"
                    ]
                },
                "ENSG00000148908": {
                    "id": "ENSG00000148908",
                    "type": "Gene",
                    "symbol": "RGS10",
                    "source": [
                        "ENSG00000108001",
                        "ENSG00000164330"
                    ],
                    "target": [],
                    "expression_sum": {
                        "group1": 1.0
                    },
                    "ens_id": "ENSG00000148908",
                    "uniprot_ids": [
                        "O43665"
                    ]
                },
                "ENSG00000188690": {
                    "id": "ENSG00000188690",
                    "type": "Gene",
                    "symbol": "UROS",
                    "source": [
                        "ENSG00000181449",
                        "ENSG00000164330"
                    ],
                    "target": [],
                    "expression_sum": {
                        "group1": 1.0
                    },
                    "ens_id": "ENSG00000188690",
                    "uniprot_ids": [
                        "P10746",
                        "Q5T3L8",
                        "A0A3B3IS33",
                        "A0A087WZB7",
                        "A0A3B3IS76",
                        "A0A3B3IU75",
                        "Q5T3L9",
                        "A0A087WUV7",
                        "A0A3B3ISX6",
                        "A0A3B3ISM6",
                        "Q5T3L7",
                        "A0A3B3IUC8",
                        "A0A3B3ITJ2",
                        "A0A3B3ISL9",
                        "A0A087X021"
                    ]
                },
                "ENSG00000170430": {
                    "id": "ENSG00000170430",
                    "type": "Gene",
                    "symbol": "MGMT",
                    "source": [
                        "ENSG00000164330"
                    ],
                    "target": [],
                    "expression_sum": {
                        "group1": 1.0
                    },
                    "ens_id": "ENSG00000170430",
                    "uniprot_ids": [
                        "P16455",
                        "B4DEE8"
                    ]
                },
                "ENSG00000108010": {
                    "id": "ENSG00000108010",
                    "type": "Gene",
                    "symbol": "GLRX3",
                    "source": [
                        "ENSG00000167081",
                        "ENSG00000181449",
                        "ENSG00000067955",
                        "ENSG00000164330"
                    ],
                    "target": [],
                    "expression_sum": {
                        "group1": 1.0
                    },
                    "ens_id": "ENSG00000108010",
                    "uniprot_ids": [
                        "O76003"
                    ]
                },
                "ENSG00000176171": {
                    "id": "ENSG00000176171",
                    "type": "Gene",
                    "symbol": "BNIP3",
                    "source": [
                        "ENSG00000113580",
                        "ENSG00000164330"
                    ],
                    "target": [],
                    "expression_sum": {
                        "group1": 8.0
                    },
                    "ens_id": "ENSG00000176171",
                    "uniprot_ids": [
                        "Q12983",
                        "F6RP06",
                        "A0A0J9YW18"
                    ]
                },
                "ENSG00000111640": {
                    "id": "ENSG00000111640",
                    "type": "Gene",
                    "symbol": "GAPDH",
                    "source": [
                        "ENSG00000181449",
                        "ENSG00000157557",
                        "ENSG00000167081",
                        "ENSG00000113580",
                        "ENSG00000164330",
                        "ENSG00000114861",
                        "ENSG00000221869"
                    ],
                    "target": [],
                    "expression_sum": {
                        "group1": 44.0
                    },
                    "ens_id": "ENSG00000111640",
                    "uniprot_ids": [
                        "P04406",
                        "E7EUT5"
                    ]
                },
                "ENSG00000111669": {
                    "id": "ENSG00000111669",
                    "type": "Gene",
                    "symbol": "TPI1",
                    "source": [
                        "ENSG00000181449",
                        "ENSG00000167081",
                        "ENSG00000113580",
                        "ENSG00000164330",
                        "ENSG00000114861",
                        "ENSG00000221869"
                    ],
                    "target": [],
                    "expression_sum": {
                        "group1": 9.0
                    },
                    "ens_id": "ENSG00000111669",
                    "uniprot_ids": [
                        "P60174",
                        "U3KPZ0",
                        "U3KPS5",
                        "U3KQF3"
                    ]
                },
                "ENSG00000111678": {
                    "id": "ENSG00000111678",
                    "type": "Gene",
                    "symbol": "C12orf57",
                    "source": [
                        "ENSG00000167081",
                        "ENSG00000181449",
                        "ENSG00000164330"
                    ],
                    "target": [],
                    "expression_sum": {
                        "group1": 3.0
                    },
                    "ens_id": "ENSG00000111678",
                    "uniprot_ids": [
                        "Q99622",
                        "F5GXW5",
                        "U3KQ85",
                        "U3KQ07"
                    ]
                },
                "ENSG00000139112": {
                    "id": "ENSG00000139112",
                    "type": "Gene",
                    "symbol": "GABARAPL1",
                    "source": [
                        "ENSG00000103495",
                        "ENSG00000164330"
                    ],
                    "target": [],
                    "expression_sum": {
                        "group1": 1.0
                    },
                    "ens_id": "ENSG00000139112",
                    "uniprot_ids": [
                        "Q9H0R8",
                        "G3V1T7",
                        "F5GX12",
                        "F5H007",
                        "F5GYD9",
                        "A0A0G2JKT8",
                        "F5GZY7"
                    ]
                },
                "ENSG00000111726": {
                    "id": "ENSG00000111726",
                    "type": "Gene",
                    "symbol": "CMAS",
                    "source": [
                        "ENSG00000167081",
                        "ENSG00000148516",
                        "ENSG00000103495",
                        "ENSG00000164330"
                    ],
                    "target": [],
                    "expression_sum": {
                        "group1": 1.0
                    },
                    "ens_id": "ENSG00000111726",
                    "uniprot_ids": [
                        "Q8NFW8",
                        "F5H296",
                        "F5GYM0"
                    ]
                },
                "ENSG00000152944": {
                    "id": "ENSG00000152944",
                    "type": "Gene",
                    "symbol": "MED21",
                    "source": [
                        "ENSG00000164330"
                    ],
                    "target": [],
                    "expression_sum": {
                        "group1": 0.0
                    },
                    "ens_id": "ENSG00000152944",
                    "uniprot_ids": [
                        "Q13503",
                        "F5GZQ1",
                        "F5H872"
                    ]
                },
                "ENSG00000123106": {
                    "id": "ENSG00000123106",
                    "type": "Gene",
                    "symbol": "CCDC91",
                    "source": [
                        "ENSG00000167081",
                        "ENSG00000113580",
                        "ENSG00000164330"
                    ],
                    "target": [],
                    "expression_sum": {
                        "group1": 0.0
                    },
                    "ens_id": "ENSG00000123106",
                    "uniprot_ids": [
                        "Q7Z6B0",
                        "H0YGN9",
                        "F5GXK6",
                        "F5H3Z8",
                        "A0A0A0MTK0",
                        "H0YH48",
                        "H0YGB4",
                        "F5GWR1",
                        "H0YH50",
                        "A0A0A0MTP0",
                        "F5GZH9",
                        "F5H4N8",
                        "F5GWB1",
                        "H0YFR6"
                    ]
                },
                "ENSG00000134283": {
                    "id": "ENSG00000134283",
                    "type": "Gene",
                    "symbol": "PPHLN1",
                    "source": [
                        "ENSG00000181449",
                        "ENSG00000109132",
                        "ENSG00000167081",
                        "ENSG00000113580",
                        "ENSG00000164330"
                    ],
                    "target": [],
                    "expression_sum": {
                        "group1": 1.0
                    },
                    "ens_id": "ENSG00000134283",
                    "uniprot_ids": [
                        "Q8NEY8",
                        "B7Z8L1",
                        "F8VWU8",
                        "F8VP48",
                        "F8VRK2",
                        "F8WF16",
                        "F8W0Q9",
                        "F8VPY7",
                        "F8W6A0",
                        "F8VXV7"
                    ]
                },
                "ENSG00000111371": {
                    "id": "ENSG00000111371",
                    "type": "Gene",
                    "symbol": "SLC38A1",
                    "source": [
                        "ENSG00000113580",
                        "ENSG00000148516",
                        "ENSG00000139352",
                        "ENSG00000164330"
                    ],
                    "target": [],
                    "expression_sum": {
                        "group1": 1.0
                    },
                    "ens_id": "ENSG00000111371",
                    "uniprot_ids": [
                        "Q9H2H9",
                        "F8VX04",
                        "F8VX12"
                    ]
                },
                "ENSG00000123352": {
                    "id": "ENSG00000123352",
                    "type": "Gene",
                    "symbol": "SPATS2",
                    "source": [
                        "ENSG00000167081",
                        "ENSG00000181449",
                        "ENSG00000119547",
                        "ENSG00000164330"
                    ],
                    "target": [],
                    "expression_sum": {
                        "group1": 1.0
                    },
                    "ens_id": "ENSG00000123352",
                    "uniprot_ids": [
                        "Q86XZ4",
                        "A0A0G2JL58",
                        "F8VXP9",
                        "F8VXB3",
                        "F8W128",
                        "F8VRH4",
                        "A0A0G2JL06",
                        "F8VZS5",
                        "F8VS10",
                        "F8VX66",
                        "F8VX46",
                        "F8VVF0",
                        "F8W1X1"
                    ]
                },
                "ENSG00000196531": {
                    "id": "ENSG00000196531",
                    "type": "Gene",
                    "symbol": "NACA",
                    "source": [
                        "ENSG00000181449",
                        "ENSG00000167081",
                        "ENSG00000113580",
                        "ENSG00000164330",
                        "ENSG00000114861",
                        "ENSG00000221869",
                        "ENSG00000119547"
                    ],
                    "target": [],
                    "expression_sum": {
                        "group1": 26.0
                    },
                    "ens_id": "ENSG00000196531",
                    "uniprot_ids": [
                        "E9PAV3",
                        "Q13765",
                        "F8VZJ2",
                        "A0A7I2V473",
                        "F8VZ58",
                        "A0A7I2V2K5",
                        "F8VNW4",
                        "F8W0C7",
                        "F8W0W4",
                        "F8W029",
                        "H0YHX9"
                    ]
                },
                "ENSG00000182199": {
                    "id": "ENSG00000182199",
                    "type": "Gene",
                    "symbol": "SHMT2",
                    "source": [
                        "ENSG00000181449",
                        "ENSG00000164330"
                    ],
                    "target": [],
                    "expression_sum": {
                        "group1": 0.0
                    },
                    "ens_id": "ENSG00000182199",
                    "uniprot_ids": [
                        "P34897",
                        "G3V3C6",
                        "G3V540",
                        "G3V3Y8",
                        "G3V2Y1",
                        "G3V5L0",
                        "G3V2E4",
                        "H0YIZ0",
                        "G3V2D2",
                        "G3V4T0",
                        "G3V2W0",
                        "G3V2Y4",
                        "G3V241",
                        "G3V4W5",
                        "G3V4X0"
                    ]
                },
                "ENSG00000127314": {
                    "id": "ENSG00000127314",
                    "type": "Gene",
                    "symbol": "RAP1B",
                    "source": [
                        "ENSG00000164330"
                    ],
                    "target": [],
                    "expression_sum": {
                        "group1": 2.0
                    },
                    "ens_id": "ENSG00000127314",
                    "uniprot_ids": [
                        "P61224",
                        "F5H0S2",
                        "B7ZB78",
                        "F8WBC0",
                        "F5GX62",
                        "F5GWU8",
                        "E7ESV4",
                        "F5H0B7",
                        "F5GYH7",
                        "F5H077",
                        "F5GYB5",
                        "F5H4H0",
                        "F5H7Y6",
                        "F5H823",
                        "F5H004",
                        "F5H6R7",
                        "F5H500",
                        "F5GZG1",
                        "F5H491"
                    ]
                },
                "ENSG00000166226": {
                    "id": "ENSG00000166226",
                    "type": "Gene",
                    "symbol": "CCT2",
                    "source": [
                        "ENSG00000181449",
                        "ENSG00000167081",
                        "ENSG00000164330",
                        "ENSG00000198911",
                        "ENSG00000067955",
                        "ENSG00000196591",
                        "ENSG00000124766",
                        "ENSG00000119547"
                    ],
                    "target": [],
                    "expression_sum": {
                        "group1": 4.0
                    },
                    "ens_id": "ENSG00000166226",
                    "uniprot_ids": [
                        "P78371",
                        "F8VQ14",
                        "F5GWF6"
                    ]
                },
                "ENSG00000091039": {
                    "id": "ENSG00000091039",
                    "type": "Gene",
                    "symbol": "OSBPL8",
                    "source": [
                        "ENSG00000109132",
                        "ENSG00000167081",
                        "ENSG00000113580",
                        "ENSG00000148516",
                        "ENSG00000164330"
                    ],
                    "target": [],
                    "expression_sum": {
                        "group1": 1.0
                    },
                    "ens_id": "ENSG00000091039",
                    "uniprot_ids": [
                        "Q9BZF1",
                        "F8VZB8",
                        "F8VS33",
                        "F8W060",
                        "F8VUA7",
                        "F8VQX7",
                        "F8W1F1",
                        "F8VVD3",
                        "F8VZ43",
                        "F8VVE7"
                    ]
                },
                "ENSG00000058272": {
                    "id": "ENSG00000058272",
                    "type": "Gene",
                    "symbol": "PPP1R12A",
                    "source": [
                        "ENSG00000016082",
                        "ENSG00000164330"
                    ],
                    "target": [],
                    "expression_sum": {
                        "group1": 1.0
                    },
                    "ens_id": "ENSG00000058272",
                    "uniprot_ids": [
                        "O14974",
                        "H0YIL7",
                        "H0YHL8",
                        "A0A3B3ISH4",
                        "H0YIS3",
                        "H0YIM2",
                        "F8VZN8",
                        "H0YHI8",
                        "A0A0U1RQZ1",
                        "H0YIS4",
                        "F8VW28"
                    ]
                },
                "ENSG00000102189": {
                    "id": "ENSG00000102189",
                    "type": "Gene",
                    "symbol": "EEA1",
                    "source": [
                        "ENSG00000167081",
                        "ENSG00000113580",
                        "ENSG00000139352",
                        "ENSG00000164330"
                    ],
                    "target": [],
                    "expression_sum": {
                        "group1": 0.0
                    },
                    "ens_id": "ENSG00000102189",
                    "uniprot_ids": [
                        "Q15075",
                        "F8W119",
                        "F8VUZ7",
                        "F8WE79"
                    ]
                },
                "ENSG00000177889": {
                    "id": "ENSG00000177889",
                    "type": "Gene",
                    "symbol": "UBE2N",
                    "source": [
                        "ENSG00000181449",
                        "ENSG00000167081",
                        "ENSG00000113580",
                        "ENSG00000164330",
                        "ENSG00000164093",
                        "ENSG00000114861"
                    ],
                    "target": [],
                    "expression_sum": {
                        "group1": 2.0
                    },
                    "ens_id": "ENSG00000177889",
                    "uniprot_ids": [
                        "P61088",
                        "F8VSD4",
                        "F8VV71",
                        "F8VQQ8",
                        "F8VZ29"
                    ]
                },
                "ENSG00000028203": {
                    "id": "ENSG00000028203",
                    "type": "Gene",
                    "symbol": "VEZT",
                    "source": [
                        "ENSG00000164330"
                    ],
                    "target": [],
                    "expression_sum": {
                        "group1": 0.0
                    },
                    "ens_id": "ENSG00000028203",
                    "uniprot_ids": [
                        "Q9HBM0",
                        "F8VUG0",
                        "F8W048",
                        "F8VVS3",
                        "F8W8C2",
                        "F2Z3A6",
                        "F8W088",
                        "F8W0S0",
                        "F8VUB7",
                        "F8VPN9",
                        "F8VRY3",
                        "F8VS43",
                        "F8VXA0"
                    ]
                },
                "ENSG00000075089": {
                    "id": "ENSG00000075089",
                    "type": "Gene",
                    "symbol": "ACTR6",
                    "source": [
                        "ENSG00000164330"
                    ],
                    "target": [],
                    "expression_sum": {
                        "group1": 1.0
                    },
                    "ens_id": "ENSG00000075089",
                    "uniprot_ids": [
                        "Q9GZN1",
                        "G3V1Y1",
                        "F8VP72",
                        "F8VSD1",
                        "F8VRL1",
                        "F8W057",
                        "F8W0Q1",
                        "F8W043"
                    ]
                },
                "ENSG00000174437": {
                    "id": "ENSG00000174437",
                    "type": "Gene",
                    "symbol": "ATP2A2",
                    "source": [
                        "ENSG00000167081",
                        "ENSG00000113580",
                        "ENSG00000164330",
                        "ENSG00000114861",
                        "ENSG00000139352"
                    ],
                    "target": [],
                    "expression_sum": {
                        "group1": 0.0
                    },
                    "ens_id": "ENSG00000174437",
                    "uniprot_ids": [
                        "P16615",
                        "F8W1Z7",
                        "A0A0C4DH86",
                        "J3QSY6",
                        "H7C5W9"
                    ]
                },
                "ENSG00000186298": {
                    "id": "ENSG00000186298",
                    "type": "Gene",
                    "symbol": "PPP1CC",
                    "source": [
                        "ENSG00000164330"
                    ],
                    "target": [],
                    "expression_sum": {
                        "group1": 0.0
                    },
                    "ens_id": "ENSG00000186298",
                    "uniprot_ids": [
                        "P36873",
                        "F8W0V8",
                        "F8W1A0",
                        "F8W0W8",
                        "A0A087WYY5",
                        "F8VR82",
                        "F8VYE8"
                    ]
                },
                "ENSG00000111275": {
                    "id": "ENSG00000111275",
                    "type": "Gene",
                    "symbol": "ALDH2",
                    "source": [
                        "ENSG00000181449",
                        "ENSG00000103495",
                        "ENSG00000164330",
                        "ENSG00000196591",
                        "ENSG00000160113"
                    ],
                    "target": [],
                    "expression_sum": {
                        "group1": 0.0
                    },
                    "ens_id": "ENSG00000111275",
                    "uniprot_ids": [
                        "P05091",
                        "S4R3S4",
                        "F8VSB0"
                    ]
                },
                "ENSG00000176871": {
                    "id": "ENSG00000176871",
                    "type": "Gene",
                    "symbol": "WSB2",
                    "source": [
                        "ENSG00000167081",
                        "ENSG00000113580",
                        "ENSG00000103495",
                        "ENSG00000164330",
                        "ENSG00000114861"
                    ],
                    "target": [],
                    "expression_sum": {
                        "group1": 1.0
                    },
                    "ens_id": "ENSG00000176871",
                    "uniprot_ids": [
                        "Q9NYS7",
                        "F5H2L7",
                        "F5H280",
                        "F5H024",
                        "F5GXB6"
                    ]
                },
                "ENSG00000111707": {
                    "id": "ENSG00000111707",
                    "type": "Gene",
                    "symbol": "SUDS3",
                    "source": [
                        "ENSG00000164330"
                    ],
                    "target": [],
                    "expression_sum": {
                        "group1": 0.0
                    },
                    "ens_id": "ENSG00000111707",
                    "uniprot_ids": [
                        "Q9H7L9"
                    ]
                },
                "ENSG00000089157": {
                    "id": "ENSG00000089157",
                    "type": "Gene",
                    "symbol": "RPLP0",
                    "source": [
                        "ENSG00000181449",
                        "ENSG00000167081",
                        "ENSG00000164330",
                        "ENSG00000108001",
                        "ENSG00000150347",
                        "ENSG00000067955"
                    ],
                    "target": [],
                    "expression_sum": {
                        "group1": 13.0
                    },
                    "ens_id": "ENSG00000089157",
                    "uniprot_ids": [
                        "P05388",
                        "G3V210",
                        "F8VYN4",
                        "F8VWV4",
                        "F8VPE8",
                        "F8VQY6",
                        "F8VRK7",
                        "F8W1K8",
                        "F8VS58",
                        "F8VU65",
                        "F8VWS0",
                        "F8VW21",
                        "F8VZS0"
                    ]
                },
                "ENSG00000088986": {
                    "id": "ENSG00000088986",
                    "type": "Gene",
                    "symbol": "DYNLL1",
                    "source": [
                        "ENSG00000164330"
                    ],
                    "target": [],
                    "expression_sum": {
                        "group1": 12.0
                    },
                    "ens_id": "ENSG00000088986",
                    "uniprot_ids": [
                        "P63167",
                        "F8VRV5",
                        "F8VXL2",
                        "F8VXI7"
                    ]
                },
                "ENSG00000182196": {
                    "id": "ENSG00000182196",
                    "type": "Gene",
                    "symbol": "ARL6IP4",
                    "source": [
                        "ENSG00000167081",
                        "ENSG00000221869",
                        "ENSG00000164330"
                    ],
                    "target": [],
                    "expression_sum": {
                        "group1": 3.0
                    },
                    "ens_id": "ENSG00000182196",
                    "uniprot_ids": [
                        "Q66PJ3",
                        "A0A0A0MTG7",
                        "F8WEP2",
                        "F5GYV5",
                        "A0A0C4DG62",
                        "H7BZV4",
                        "A0A0C4DH18",
                        "F8WCT1"
                    ]
                },
                "ENSG00000132341": {
                    "id": "ENSG00000132341",
                    "type": "Gene",
                    "symbol": "RAN",
                    "source": [
                        "ENSG00000181449",
                        "ENSG00000164330"
                    ],
                    "target": [],
                    "expression_sum": {
                        "group1": 7.0
                    },
                    "ens_id": "ENSG00000132341",
                    "uniprot_ids": [
                        "P62826",
                        "B5MDF5",
                        "B4DV51",
                        "F5H018",
                        "A0A087X0W0",
                        "H0YFC6",
                        "J3KQE5"
                    ]
                },
                "ENSG00000196199": {
                    "id": "ENSG00000196199",
                    "type": "Gene",
                    "symbol": "MPHOSPH8",
                    "source": [
                        "ENSG00000167081",
                        "ENSG00000181449",
                        "ENSG00000113580",
                        "ENSG00000164330"
                    ],
                    "target": [],
                    "expression_sum": {
                        "group1": 1.0
                    },
                    "ens_id": "ENSG00000196199",
                    "uniprot_ids": [
                        "Q99549",
                        "A0A0A0MT47",
                        "H0Y6J1"
                    ]
                },
                "ENSG00000122034": {
                    "id": "ENSG00000122034",
                    "type": "TF",
                    "symbol": "GTF3A",
                    "source": [
                        "ENSG00000181449",
                        "ENSG00000163435",
                        "ENSG00000167081",
                        "ENSG00000113580",
                        "ENSG00000164330",
                        "ENSG00000114861",
                        "ENSG00000221869"
                    ],
                    "target": [],
                    "expression_sum": {
                        "group1": 2.0
                    },
                    "ens_id": "ENSG00000122034",
                    "uniprot_ids": [
                        "Q92664",
                        "H7BZH7",
                        "A0A1X7SBT5",
                        "H7BZ51",
                        "H7C326"
                    ]
                },
                "ENSG00000122033": {
                    "id": "ENSG00000122033",
                    "type": "Gene",
                    "symbol": "MTIF3",
                    "source": [
                        "ENSG00000167081",
                        "ENSG00000164330"
                    ],
                    "target": [],
                    "expression_sum": {
                        "group1": 0.0
                    },
                    "ens_id": "ENSG00000122033",
                    "uniprot_ids": [
                        "Q9H2K0"
                    ]
                },
                "ENSG00000120686": {
                    "id": "ENSG00000120686",
                    "type": "Gene",
                    "symbol": "UFM1",
                    "source": [
                        "ENSG00000167081",
                        "ENSG00000164330"
                    ],
                    "target": [],
                    "expression_sum": {
                        "group1": 1.0
                    },
                    "ens_id": "ENSG00000120686",
                    "uniprot_ids": [
                        "P61960",
                        "H0Y614"
                    ]
                },
                "ENSG00000133112": {
                    "id": "ENSG00000133112",
                    "type": "Gene",
                    "symbol": "TPT1",
                    "source": [
                        "ENSG00000164683",
                        "ENSG00000163435",
                        "ENSG00000164330"
                    ],
                    "target": [],
                    "expression_sum": {
                        "group1": 34.0
                    },
                    "ens_id": "ENSG00000133112",
                    "uniprot_ids": [
                        "P13693",
                        "H0YCX0",
                        "A0A0B4J2C3",
                        "Q5W0H4",
                        "J3KPG2",
                        "E9PJF7"
                    ]
                },
                "ENSG00000123200": {
                    "id": "ENSG00000123200",
                    "type": "Gene",
                    "symbol": "ZC3H13",
                    "source": [
                        "ENSG00000164330",
                        "ENSG00000109132"
                    ],
                    "target": [],
                    "expression_sum": {
                        "group1": 1.0
                    },
                    "ens_id": "ENSG00000123200",
                    "uniprot_ids": [
                        "Q5T200",
                        "A0A7I2V4I5",
                        "A0A087WX14"
                    ]
                },
                "ENSG00000136143": {
                    "id": "ENSG00000136143",
                    "type": "Gene",
                    "symbol": "SUCLA2",
                    "source": [
                        "ENSG00000167081",
                        "ENSG00000181449",
                        "ENSG00000113580",
                        "ENSG00000164330"
                    ],
                    "target": [],
                    "expression_sum": {
                        "group1": 1.0
                    },
                    "ens_id": "ENSG00000136143",
                    "uniprot_ids": [
                        "Q9P2R7",
                        "A0A2R8YDQ9",
                        "A0A0U1RQU7",
                        "A0A0U1RQL1",
                        "A0A0U1RQF8",
                        "A0A2R8Y6E6",
                        "Q5T9Q5",
                        "A0A2R8Y6Y7",
                        "A0A2R8YF84",
                        "A0A2R8Y5P6",
                        "A0A0U1RRI1",
                        "Q5T9Q8",
                        "A0A2R8Y5P4"
                    ]
                },
                "ENSG00000123179": {
                    "id": "ENSG00000123179",
                    "type": "Gene",
                    "symbol": "EBPL",
                    "source": [
                        "ENSG00000164330"
                    ],
                    "target": [],
                    "expression_sum": {
                        "group1": 1.0
                    },
                    "ens_id": "ENSG00000123179",
                    "uniprot_ids": [
                        "Q9BY08",
                        "A0A0A0MRV2"
                    ]
                },
                "ENSG00000102753": {
                    "id": "ENSG00000102753",
                    "type": "Gene",
                    "symbol": "KPNA3",
                    "source": [
                        "ENSG00000164330"
                    ],
                    "target": [],
                    "expression_sum": {
                        "group1": 0.0
                    },
                    "ens_id": "ENSG00000102753",
                    "uniprot_ids": [
                        "O00505",
                        "H0Y4S9"
                    ]
                },
                "ENSG00000136100": {
                    "id": "ENSG00000136100",
                    "type": "Gene",
                    "symbol": "VPS36",
                    "source": [
                        "ENSG00000181449",
                        "ENSG00000167081",
                        "ENSG00000113580",
                        "ENSG00000164330",
                        "ENSG00000139352"
                    ],
                    "target": [],
                    "expression_sum": {
                        "group1": 0.0
                    },
                    "ens_id": "ENSG00000136100",
                    "uniprot_ids": [
                        "Q86VN1",
                        "A0A3B3ISW7"
                    ]
                },
                "ENSG00000092203": {
                    "id": "ENSG00000092203",
                    "type": "Gene",
                    "symbol": "TOX4",
                    "source": [
                        "ENSG00000164330"
                    ],
                    "target": [],
                    "expression_sum": {
                        "group1": 0.0
                    },
                    "ens_id": "ENSG00000092203",
                    "uniprot_ids": [
                        "O94842",
                        "C9JNL1",
                        "F8WBE8",
                        "C9J919",
                        "F8WC04",
                        "A0A669KB71",
                        "F8WCL8",
                        "A0A669KA85"
                    ]
                },
                "ENSG00000172590": {
                    "id": "ENSG00000172590",
                    "type": "Gene",
                    "symbol": "MRPL52",
                    "source": [
                        "ENSG00000164330"
                    ],
                    "target": [],
                    "expression_sum": {
                        "group1": 2.0
                    },
                    "ens_id": "ENSG00000172590",
                    "uniprot_ids": [
                        "Q86TS9",
                        "G5E9P5",
                        "G3V4J1",
                        "G3V4H9",
                        "G3V3U6"
                    ]
                },
                "ENSG00000100911": {
                    "id": "ENSG00000100911",
                    "type": "Gene",
                    "symbol": "PSME2",
                    "source": [
                        "ENSG00000221869",
                        "ENSG00000167081",
                        "ENSG00000163435",
                        "ENSG00000164330"
                    ],
                    "target": [],
                    "expression_sum": {
                        "group1": 1.0
                    },
                    "ens_id": "ENSG00000100911",
                    "uniprot_ids": [
                        "Q9UL46",
                        "H0YLG1",
                        "A0A087X1Z3",
                        "H0YKU2",
                        "H0YLD2",
                        "H0YM70"
                    ]
                },
                "ENSG00000129559": {
                    "id": "ENSG00000129559",
                    "type": "Gene",
                    "symbol": "NEDD8",
                    "source": [
                        "ENSG00000181449",
                        "ENSG00000221869",
                        "ENSG00000113580",
                        "ENSG00000164330"
                    ],
                    "target": [],
                    "expression_sum": {
                        "group1": 5.0
                    },
                    "ens_id": "ENSG00000129559",
                    "uniprot_ids": [
                        "Q15843",
                        "F8VSA6"
                    ]
                },
                "ENSG00000165410": {
                    "id": "ENSG00000165410",
                    "type": "Gene",
                    "symbol": "CFL2",
                    "source": [
                        "ENSG00000004487",
                        "ENSG00000164330"
                    ],
                    "target": [],
                    "expression_sum": {
                        "group1": 1.0
                    },
                    "ens_id": "ENSG00000165410",
                    "uniprot_ids": [
                        "Q9Y281",
                        "G3V2U0",
                        "F8WDN3"
                    ]
                },
                "ENSG00000100941": {
                    "id": "ENSG00000100941",
                    "type": "Gene",
                    "symbol": "PNN",
                    "source": [
                        "ENSG00000181449",
                        "ENSG00000164330"
                    ],
                    "target": [],
                    "expression_sum": {
                        "group1": 2.0
                    },
                    "ens_id": "ENSG00000100941",
                    "uniprot_ids": [
                        "Q9H307",
                        "G3V579",
                        "G3V5F0"
                    ]
                },
                "ENSG00000165502": {
                    "id": "ENSG00000165502",
                    "type": "Gene",
                    "symbol": "RPL36AL",
                    "source": [
                        "ENSG00000163435",
                        "ENSG00000167081",
                        "ENSG00000113580",
                        "ENSG00000164330",
                        "ENSG00000114861"
                    ],
                    "target": [],
                    "expression_sum": {
                        "group1": 4.0
                    },
                    "ens_id": "ENSG00000165502",
                    "uniprot_ids": [
                        "Q969Q0"
                    ]
                },
                "ENSG00000100612": {
                    "id": "ENSG00000100612",
                    "type": "Gene",
                    "symbol": "DHRS7",
                    "source": [
                        "ENSG00000164330"
                    ],
                    "target": [],
                    "expression_sum": {
                        "group1": 1.0
                    },
                    "ens_id": "ENSG00000100612",
                    "uniprot_ids": [
                        "Q9Y394",
                        "H0YJE4",
                        "G3V5J0",
                        "H0YJ66",
                        "H0YJR8"
                    ]
                },
                "ENSG00000154001": {
                    "id": "ENSG00000154001",
                    "type": "Gene",
                    "symbol": "PPP2R5E",
                    "source": [
                        "ENSG00000167081",
                        "ENSG00000181449",
                        "ENSG00000113580",
                        "ENSG00000164330"
                    ],
                    "target": [],
                    "expression_sum": {
                        "group1": 1.0
                    },
                    "ens_id": "ENSG00000154001",
                    "uniprot_ids": [
                        "Q16537"
                    ]
                },
                "ENSG00000258289": {
                    "id": "ENSG00000258289",
                    "type": "TF",
                    "symbol": "CHURC1",
                    "source": [
                        "ENSG00000113580",
                        "ENSG00000164330"
                    ],
                    "target": [
                        "ENSG00000097021"
                    ],
                    "expression_sum": {
                        "group1": 2.0
                    },
                    "ens_id": "ENSG00000258289",
                    "uniprot_ids": [
                        "Q8WUH1",
                        "H0YHA3",
                        "A0A0C4DGJ7",
                        "H0YHB4",
                        "H0YID9"
                    ]
                },
                "ENSG00000100554": {
                    "id": "ENSG00000100554",
                    "type": "Gene",
                    "symbol": "ATP6V1D",
                    "source": [
                        "ENSG00000167081",
                        "ENSG00000113580",
                        "ENSG00000139352",
                        "ENSG00000164330"
                    ],
                    "target": [],
                    "expression_sum": {
                        "group1": 2.0
                    },
                    "ens_id": "ENSG00000100554",
                    "uniprot_ids": [
                        "Q9Y5K8",
                        "H0YJH8",
                        "G3V5S7",
                        "H0YJ55",
                        "G3V3T8",
                        "H0YJS0",
                        "G3V341",
                        "G3V559",
                        "G3V2S6",
                        "G3V2V6"
                    ]
                },
                "ENSG00000134001": {
                    "id": "ENSG00000134001",
                    "type": "Gene",
                    "symbol": "EIF2S1",
                    "source": [
                        "ENSG00000164330"
                    ],
                    "target": [],
                    "expression_sum": {
                        "group1": 0.0
                    },
                    "ens_id": "ENSG00000134001",
                    "uniprot_ids": [
                        "P05198",
                        "H0YJS4",
                        "G3V4T5"
                    ]
                },
                "ENSG00000100568": {
                    "id": "ENSG00000100568",
                    "type": "Gene",
                    "symbol": "VTI1B",
                    "source": [
                        "ENSG00000181449",
                        "ENSG00000163435",
                        "ENSG00000113580",
                        "ENSG00000164330",
                        "ENSG00000114861"
                    ],
                    "target": [],
                    "expression_sum": {
                        "group1": 1.0
                    },
                    "ens_id": "ENSG00000100568",
                    "uniprot_ids": [
                        "Q9UEU0",
                        "H0YJJ5",
                        "J3KMW2",
                        "G3V5I2",
                        "H0YJL5"
                    ]
                },
                "ENSG00000072042": {
                    "id": "ENSG00000072042",
                    "type": "Gene",
                    "symbol": "RDH11",
                    "source": [
                        "ENSG00000167081",
                        "ENSG00000181449",
                        "ENSG00000164330"
                    ],
                    "target": [],
                    "expression_sum": {
                        "group1": 1.0
                    },
                    "ens_id": "ENSG00000072042",
                    "uniprot_ids": [
                        "Q8TC12",
                        "G3V3K0",
                        "G3V234",
                        "H0YJ46",
                        "G3V2G6",
                        "G3V510"
                    ]
                },
                "ENSG00000100632": {
                    "id": "ENSG00000100632",
                    "type": "Gene",
                    "symbol": "ERH",
                    "source": [
                        "ENSG00000181449",
                        "ENSG00000119547",
                        "ENSG00000164330"
                    ],
                    "target": [],
                    "expression_sum": {
                        "group1": 6.0
                    },
                    "ens_id": "ENSG00000100632",
                    "uniprot_ids": [
                        "P84090",
                        "G3V279"
                    ]
                },
                "ENSG00000198668": {
                    "id": "ENSG00000198668",
                    "type": "Gene",
                    "symbol": "CALM1",
                    "source": [
                        "ENSG00000181449",
                        "ENSG00000167081",
                        "ENSG00000113580",
                        "ENSG00000148516",
                        "ENSG00000164330",
                        "ENSG00000108001",
                        "ENSG00000114861",
                        "ENSG00000221869",
                        "ENSG00000139352",
                        "ENSG00000124766",
                        "ENSG00000184486"
                    ],
                    "target": [],
                    "expression_sum": {
                        "group1": 15.0
                    },
                    "ens_id": "ENSG00000198668",
                    "uniprot_ids": [
                        "P0DP23",
                        "M0QZ52",
                        "Q96HY3",
                        "G3V226",
                        "G3V361",
                        "G3V479"
                    ]
                },
                "ENSG00000089737": {
                    "id": "ENSG00000089737",
                    "type": "Gene",
                    "symbol": "DDX24",
                    "source": [
                        "ENSG00000167081",
                        "ENSG00000113580",
                        "ENSG00000164330"
                    ],
                    "target": [],
                    "expression_sum": {
                        "group1": 3.0
                    },
                    "ens_id": "ENSG00000089737",
                    "uniprot_ids": [
                        "Q9GZR7",
                        "A0A1W2PRR2",
                        "F5GYL3",
                        "G3V529",
                        "A0A087WXU8"
                    ]
                },
                "ENSG00000227051": {
                    "id": "ENSG00000227051",
                    "type": "Gene",
                    "symbol": "C14orf132",
                    "source": [
                        "ENSG00000196591",
                        "ENSG00000108001",
                        "ENSG00000164330"
                    ],
                    "target": [],
                    "expression_sum": {
                        "group1": 1.0
                    },
                    "ens_id": "ENSG00000227051",
                    "uniprot_ids": [
                        "Q9NPU4",
                        "A0A1B0GWH2",
                        "A0A1B0GU51"
                    ]
                },
                "ENSG00000196405": {
                    "id": "ENSG00000196405",
                    "type": "Gene",
                    "symbol": "EVL",
                    "source": [
                        "ENSG00000167081",
                        "ENSG00000113580",
                        "ENSG00000148516",
                        "ENSG00000164330",
                        "ENSG00000139352"
                    ],
                    "target": [],
                    "expression_sum": {
                        "group1": 4.0
                    },
                    "ens_id": "ENSG00000196405",
                    "uniprot_ids": [
                        "Q9UI08",
                        "H0YJN0",
                        "G3V5F7",
                        "H0YJL6",
                        "G3V314",
                        "G3V535",
                        "A0A087WYI2",
                        "G3V2K5",
                        "G3V3G2"
                    ]
                },
                "ENSG00000080824": {
                    "id": "ENSG00000080824",
                    "type": "Gene",
                    "symbol": "HSP90AA1",
                    "source": [
                        "ENSG00000167081",
                        "ENSG00000148516",
                        "ENSG00000164330",
                        "ENSG00000198911",
                        "ENSG00000108001",
                        "ENSG00000108055",
                        "ENSG00000213015",
                        "ENSG00000196591",
                        "ENSG00000124766",
                        "ENSG00000119547"
                    ],
                    "target": [],
                    "expression_sum": {
                        "group1": 30.0
                    },
                    "ens_id": "ENSG00000080824",
                    "uniprot_ids": [
                        "P07900",
                        "A0A0U1RR69",
                        "G3V2J8",
                        "G3V592",
                        "H0YJF5"
                    ]
                },
                "ENSG00000166165": {
                    "id": "ENSG00000166165",
                    "type": "Gene",
                    "symbol": "CKB",
                    "source": [
                        "ENSG00000164683",
                        "ENSG00000221869",
                        "ENSG00000164330"
                    ],
                    "target": [],
                    "expression_sum": {
                        "group1": 18.0
                    },
                    "ens_id": "ENSG00000166165",
                    "uniprot_ids": [
                        "P12277",
                        "H0YJG0",
                        "H0YJK0",
                        "G3V2I1",
                        "H0YJJ7",
                        "G3V4N7",
                        "G3V461"
                    ]
                },
                "ENSG00000256053": {
                    "id": "ENSG00000256053",
                    "type": "Gene",
                    "symbol": "APOPT1",
                    "source": [
                        "ENSG00000164330"
                    ],
                    "target": [],
                    "expression_sum": {
                        "group1": 1.0
                    },
                    "ens_id": "ENSG00000256053",
                    "uniprot_ids": [
                        "Q96IL0",
                        "A0A0U1RQS9",
                        "H7BZ67",
                        "H0YJK3",
                        "A0A0U1RQK3",
                        "H0YJM4",
                        "A0A0U1RR29",
                        "G3V4L6",
                        "H0YJ38",
                        "A0A6Q8JUI0",
                        "A0A5H1ZRQ9"
                    ]
                },
                "ENSG00000182809": {
                    "id": "ENSG00000182809",
                    "type": "Gene",
                    "symbol": "CRIP2",
                    "source": [
                        "ENSG00000122691",
                        "ENSG00000164330"
                    ],
                    "target": [],
                    "expression_sum": {
                        "group1": 1.0
                    },
                    "ens_id": "ENSG00000182809",
                    "uniprot_ids": [
                        "P52943",
                        "H0YHD8",
                        "H0YFA4"
                    ]
                },
                "ENSG00000140319": {
                    "id": "ENSG00000140319",
                    "type": "Gene",
                    "symbol": "SRP14",
                    "source": [
                        "ENSG00000181449",
                        "ENSG00000163435",
                        "ENSG00000167081",
                        "ENSG00000113580",
                        "ENSG00000164330",
                        "ENSG00000108001",
                        "ENSG00000221869"
                    ],
                    "target": [],
                    "expression_sum": {
                        "group1": 17.0
                    },
                    "ens_id": "ENSG00000140319",
                    "uniprot_ids": [
                        "P37108",
                        "H0YLW0",
                        "H0YLA2"
                    ]
                },
                "ENSG00000137815": {
                    "id": "ENSG00000137815",
                    "type": "Gene",
                    "symbol": "RTF1",
                    "source": [
                        "ENSG00000181449",
                        "ENSG00000164330"
                    ],
                    "target": [],
                    "expression_sum": {
                        "group1": 2.0
                    },
                    "ens_id": "ENSG00000137815",
                    "uniprot_ids": [
                        "Q92541",
                        "H0YKX1"
                    ]
                },
                "ENSG00000067369": {
                    "id": "ENSG00000067369",
                    "type": "Gene",
                    "symbol": "TP53BP1",
                    "source": [
                        "ENSG00000164330"
                    ],
                    "target": [],
                    "expression_sum": {
                        "group1": 1.0
                    },
                    "ens_id": "ENSG00000067369",
                    "uniprot_ids": [
                        "Q12888",
                        "H7C495",
                        "M0R142",
                        "C9JXV0",
                        "H7C3N7",
                        "H7C151",
                        "A6NNK5",
                        "H7BZY0"
                    ]
                },
                "ENSG00000166963": {
                    "id": "ENSG00000166963",
                    "type": "Gene",
                    "symbol": "MAP1A",
                    "source": [
                        "ENSG00000124766",
                        "ENSG00000164330"
                    ],
                    "target": [],
                    "expression_sum": {
                        "group1": 0.0
                    },
                    "ens_id": "ENSG00000166963",
                    "uniprot_ids": [
                        "P78559",
                        "E9PGC8"
                    ]
                },
                "ENSG00000140259": {
                    "id": "ENSG00000140259",
                    "type": "Gene",
                    "symbol": "MFAP1",
                    "source": [
                        "ENSG00000164330"
                    ],
                    "target": [],
                    "expression_sum": {
                        "group1": 1.0
                    },
                    "ens_id": "ENSG00000140259",
                    "uniprot_ids": [
                        "P55081"
                    ]
                },
                "ENSG00000104131": {
                    "id": "ENSG00000104131",
                    "type": "Gene",
                    "symbol": "EIF3J",
                    "source": [
                        "ENSG00000164330",
                        "ENSG00000109132"
                    ],
                    "target": [],
                    "expression_sum": {
                        "group1": 1.0
                    },
                    "ens_id": "ENSG00000104131",
                    "uniprot_ids": [
                        "O75822",
                        "H0YGJ7",
                        "H0YLP3"
                    ]
                },
                "ENSG00000138594": {
                    "id": "ENSG00000138594",
                    "type": "Gene",
                    "symbol": "TMOD3",
                    "source": [
                        "ENSG00000016082",
                        "ENSG00000164330"
                    ],
                    "target": [],
                    "expression_sum": {
                        "group1": 0.0
                    },
                    "ens_id": "ENSG00000138594",
                    "uniprot_ids": [
                        "Q9NYL9",
                        "H0YKU1",
                        "H0YNJ8",
                        "H0YNU8"
                    ]
                },
                "ENSG00000137776": {
                    "id": "ENSG00000137776",
                    "type": "Gene",
                    "symbol": "SLTM",
                    "source": [
                        "ENSG00000164330"
                    ],
                    "target": [],
                    "expression_sum": {
                        "group1": 0.0
                    },
                    "ens_id": "ENSG00000137776",
                    "uniprot_ids": [
                        "Q9NWH9",
                        "H0YLW7",
                        "H7BXE3",
                        "H0YMW8",
                        "H0YL55",
                        "H0YNF3",
                        "H0YKU6",
                        "H0YMR6",
                        "H7C3F4",
                        "H0YMM0",
                        "H0YLE6",
                        "H0YKH2"
                    ]
                },
                "ENSG00000140307": {
                    "id": "ENSG00000140307",
                    "type": "TF",
                    "symbol": "GTF2A2",
                    "source": [
                        "ENSG00000167081",
                        "ENSG00000181449",
                        "ENSG00000113580",
                        "ENSG00000164330"
                    ],
                    "target": [
                        "ENSG00000128564",
                        "ENSG00000144635",
                        "ENSG00000137267",
                        "ENSG00000075618",
                        "ENSG00000189159",
                        "ENSG00000123416",
                        "ENSG00000034510"
                    ],
                    "expression_sum": {
                        "group1": 3.0
                    },
                    "ens_id": "ENSG00000140307",
                    "uniprot_ids": [
                        "P52657",
                        "A8MYR4",
                        "A0A0B4J1Z5",
                        "H0YK39"
                    ]
                },
                "ENSG00000090487": {
                    "id": "ENSG00000090487",
                    "type": "Gene",
                    "symbol": "SPG21",
                    "source": [
                        "ENSG00000164093",
                        "ENSG00000164330"
                    ],
                    "target": [],
                    "expression_sum": {
                        "group1": 1.0
                    },
                    "ens_id": "ENSG00000090487",
                    "uniprot_ids": [
                        "Q9NZD8",
                        "H3BRR0",
                        "H0YLT5",
                        "H0YLW1",
                        "H0YLD7",
                        "H0YKM6",
                        "H0YMB7",
                        "H0YKB0",
                        "H0YML6"
                    ]
                },
                "ENSG00000137818": {
                    "id": "ENSG00000137818",
                    "type": "Gene",
                    "symbol": "RPLP1",
                    "source": [
                        "ENSG00000167081",
                        "ENSG00000181449",
                        "ENSG00000164330"
                    ],
                    "target": [],
                    "expression_sum": {
                        "group1": 39.0
                    },
                    "ens_id": "ENSG00000137818",
                    "uniprot_ids": [
                        "P05386",
                        "H0YL57"
                    ]
                },
                "ENSG00000177971": {
                    "id": "ENSG00000177971",
                    "type": "Gene",
                    "symbol": "IMP3",
                    "source": [
                        "ENSG00000167081",
                        "ENSG00000113580",
                        "ENSG00000164330"
                    ],
                    "target": [],
                    "expression_sum": {
                        "group1": 1.0
                    },
                    "ens_id": "ENSG00000177971",
                    "uniprot_ids": [
                        "Q9NV31"
                    ]
                },
                "ENSG00000140374": {
                    "id": "ENSG00000140374",
                    "type": "Gene",
                    "symbol": "ETFA",
                    "source": [
                        "ENSG00000181449",
                        "ENSG00000067955",
                        "ENSG00000113580",
                        "ENSG00000164330"
                    ],
                    "target": [],
                    "expression_sum": {
                        "group1": 1.0
                    },
                    "ens_id": "ENSG00000140374",
                    "uniprot_ids": [
                        "P13804",
                        "H0YMU8",
                        "H0YK49",
                        "H0YL83",
                        "J3KN60",
                        "H0YLU7",
                        "H0YNX6",
                        "H0YKF0",
                        "H0YL12",
                        "H0YM12",
                        "H3BV91"
                    ]
                },
                "ENSG00000041357": {
                    "id": "ENSG00000041357",
                    "type": "Gene",
                    "symbol": "PSMA4",
                    "source": [
                        "ENSG00000181449",
                        "ENSG00000163435",
                        "ENSG00000167081",
                        "ENSG00000164330",
                        "ENSG00000114861",
                        "ENSG00000119547"
                    ],
                    "target": [],
                    "expression_sum": {
                        "group1": 3.0
                    },
                    "ens_id": "ENSG00000041357",
                    "uniprot_ids": [
                        "P25789",
                        "H0YMV3",
                        "H0YKS0",
                        "H0YMA1",
                        "H0YMI6",
                        "H0YL69",
                        "H0YKT8",
                        "H0YMZ1",
                        "H0YLC2",
                        "H0YLS6",
                        "H0YN18"
                    ]
                },
                "ENSG00000182774": {
                    "id": "ENSG00000182774",
                    "type": "Gene",
                    "symbol": "RPS17",
                    "source": [
                        "ENSG00000164330"
                    ],
                    "target": [],
                    "expression_sum": {
                        "group1": 1.0
                    },
                    "ens_id": "ENSG00000182774",
                    "uniprot_ids": [
                        "P08708",
                        "H0YN88",
                        "H0YN73",
                        "A0A075B716"
                    ]
                },
                "ENSG00000169612": {
                    "id": "ENSG00000169612",
                    "type": "Gene",
                    "symbol": "RAMMET",
                    "source": [
                        "ENSG00000167081",
                        "ENSG00000113580",
                        "ENSG00000164330"
                    ],
                    "target": [],
                    "expression_sum": {
                        "group1": 2.0
                    },
                    "ens_id": "ENSG00000169612",
                    "uniprot_ids": [
                        "Q9BTL3"
                    ]
                },
                "ENSG00000166503": {
                    "id": "ENSG00000166503",
                    "type": "Gene",
                    "symbol": "HDGFL3",
                    "source": [
                        "ENSG00000181449",
                        "ENSG00000113580",
                        "ENSG00000148516",
                        "ENSG00000164330",
                        "ENSG00000139352"
                    ],
                    "target": [],
                    "expression_sum": {
                        "group1": 1.0
                    },
                    "ens_id": "ENSG00000166503",
                    "uniprot_ids": [
                        "Q9Y3E1",
                        "H3BPQ6",
                        "H3BPM9"
                    ]
                },
                "ENSG00000140612": {
                    "id": "ENSG00000140612",
                    "type": "Gene",
                    "symbol": "SEC11A",
                    "source": [
                        "ENSG00000181449",
                        "ENSG00000164330"
                    ],
                    "target": [],
                    "expression_sum": {
                        "group1": 4.0
                    },
                    "ens_id": "ENSG00000140612",
                    "uniprot_ids": [
                        "P67812",
                        "H0YKT4",
                        "H0YNX5",
                        "H0YNG3",
                        "H0YNA5"
                    ]
                },
                "ENSG00000074071": {
                    "id": "ENSG00000074071",
                    "type": "Gene",
                    "symbol": "MRPS34",
                    "source": [
                        "ENSG00000181449",
                        "ENSG00000113580",
                        "ENSG00000164330"
                    ],
                    "target": [],
                    "expression_sum": {
                        "group1": 1.0
                    },
                    "ens_id": "ENSG00000074071",
                    "uniprot_ids": [
                        "P82930",
                        "C9JJ19"
                    ]
                },
                "ENSG00000140990": {
                    "id": "ENSG00000140990",
                    "type": "Gene",
                    "symbol": "NDUFB10",
                    "source": [
                        "ENSG00000181449",
                        "ENSG00000163435",
                        "ENSG00000113580",
                        "ENSG00000164330",
                        "ENSG00000114861",
                        "ENSG00000221869"
                    ],
                    "target": [],
                    "expression_sum": {
                        "group1": 5.0
                    },
                    "ens_id": "ENSG00000140990",
                    "uniprot_ids": [
                        "O96000",
                        "H3BPJ9",
                        "H3BV16"
                    ]
                },
                "ENSG00000140988": {
                    "id": "ENSG00000140988",
                    "type": "Gene",
                    "symbol": "RPS2",
                    "source": [
                        "ENSG00000167081",
                        "ENSG00000119547",
                        "ENSG00000164330"
                    ],
                    "target": [],
                    "expression_sum": {
                        "group1": 46.0
                    },
                    "ens_id": "ENSG00000140988",
                    "uniprot_ids": [
                        "P15880",
                        "H0YEN5",
                        "H3BNG3",
                        "I3L404",
                        "E9PMM9",
                        "E9PM36",
                        "E9PPT0",
                        "E9PQD7",
                        "H0YE27"
                    ]
                },
                "ENSG00000167969": {
                    "id": "ENSG00000167969",
                    "type": "Gene",
                    "symbol": "ECI1",
                    "source": [
                        "ENSG00000181449",
                        "ENSG00000164330"
                    ],
                    "target": [],
                    "expression_sum": {
                        "group1": 1.0
                    },
                    "ens_id": "ENSG00000167969",
                    "uniprot_ids": [
                        "P42126",
                        "Q96DC0",
                        "H3BS70"
                    ]
                },
                "ENSG00000167978": {
                    "id": "ENSG00000167978",
                    "type": "Gene",
                    "symbol": "SRRM2",
                    "source": [
                        "ENSG00000181449",
                        "ENSG00000164330"
                    ],
                    "target": [],
                    "expression_sum": {
                        "group1": 2.0
                    },
                    "ens_id": "ENSG00000167978",
                    "uniprot_ids": [
                        "Q9UQ35",
                        "I3L4D8",
                        "I3L3Q8",
                        "I3L1C0",
                        "I3L1W5",
                        "A0A087X1W1",
                        "I3L0N7",
                        "I3L1I8",
                        "I3L4U6",
                        "I3L182"
                    ]
                },
                "ENSG00000184697": {
                    "id": "ENSG00000184697",
                    "type": "Gene",
                    "symbol": "CLDN6",
                    "source": [
                        "ENSG00000147862",
                        "ENSG00000148516",
                        "ENSG00000103495",
                        "ENSG00000164330",
                        "ENSG00000108055",
                        "ENSG00000196591"
                    ],
                    "target": [],
                    "expression_sum": {
                        "group1": 0.0
                    },
                    "ens_id": "ENSG00000184697",
                    "uniprot_ids": [
                        "P56747",
                        "I3L1E7"
                    ]
                },
                "ENSG00000103145": {
                    "id": "ENSG00000103145",
                    "type": "Gene",
                    "symbol": "HCFC1R1",
                    "source": [
                        "ENSG00000167081",
                        "ENSG00000113580",
                        "ENSG00000164330",
                        "ENSG00000139352",
                        "ENSG00000196591"
                    ],
                    "target": [],
                    "expression_sum": {
                        "group1": 2.0
                    },
                    "ens_id": "ENSG00000103145",
                    "uniprot_ids": [
                        "Q9NWW0",
                        "I3L1N5",
                        "J3KNY1",
                        "I3L174"
                    ]
                },
                "ENSG00000126602": {
                    "id": "ENSG00000126602",
                    "type": "Gene",
                    "symbol": "TRAP1",
                    "source": [
                        "ENSG00000167081",
                        "ENSG00000181449",
                        "ENSG00000164330"
                    ],
                    "target": [],
                    "expression_sum": {
                        "group1": 0.0
                    },
                    "ens_id": "ENSG00000126602",
                    "uniprot_ids": [
                        "Q12931",
                        "I3L0K7",
                        "I3L4L7",
                        "I3L2D5",
                        "I3L253",
                        "I3L0P6",
                        "I3L3L4",
                        "I3L239"
                    ]
                },
                "ENSG00000067836": {
                    "id": "ENSG00000067836",
                    "type": "Gene",
                    "symbol": "ROGDI",
                    "source": [
                        "ENSG00000157557",
                        "ENSG00000167081",
                        "ENSG00000113580",
                        "ENSG00000164330",
                        "ENSG00000139352"
                    ],
                    "target": [],
                    "expression_sum": {
                        "group1": 1.0
                    },
                    "ens_id": "ENSG00000067836",
                    "uniprot_ids": [
                        "Q9GZN7",
                        "K7EID1",
                        "K7EL91",
                        "K7EMJ5",
                        "K7ERN3",
                        "K7EPS3",
                        "K7ERP1",
                        "K7EJ96",
                        "K7EPN1"
                    ]
                },
                "ENSG00000171490": {
                    "id": "ENSG00000171490",
                    "type": "Gene",
                    "symbol": "RSL1D1",
                    "source": [
                        "ENSG00000164330"
                    ],
                    "target": [],
                    "expression_sum": {
                        "group1": 1.0
                    },
                    "ens_id": "ENSG00000171490",
                    "uniprot_ids": [
                        "O76021",
                        "I3L3C4",
                        "J3QSV6",
                        "I3L3U9",
                        "I3L4T8",
                        "J3KPU7",
                        "I3L1Y4",
                        "I3L2F2",
                        "I3L1A3",
                        "I3L234"
                    ]
                },
                "ENSG00000103342": {
                    "id": "ENSG00000103342",
                    "type": "Gene",
                    "symbol": "GSPT1",
                    "source": [
                        "ENSG00000181449",
                        "ENSG00000164330"
                    ],
                    "target": [],
                    "expression_sum": {
                        "group1": 1.0
                    },
                    "ens_id": "ENSG00000103342",
                    "uniprot_ids": [
                        "P15170",
                        "H3BSV8",
                        "H3BMT9",
                        "H3BR35"
                    ]
                },
                "ENSG00000157045": {
                    "id": "ENSG00000157045",
                    "type": "Gene",
                    "symbol": "NTAN1",
                    "source": [
                        "ENSG00000164330"
                    ],
                    "target": [],
                    "expression_sum": {
                        "group1": 0.0
                    },
                    "ens_id": "ENSG00000157045",
                    "uniprot_ids": [
                        "Q96AB6",
                        "H3BMX8",
                        "H3BNJ5",
                        "H3BPN7",
                        "H3BR97",
                        "H3BU50",
                        "A0A087X0T5"
                    ]
                },
                "ENSG00000134419": {
                    "id": "ENSG00000134419",
                    "type": "Gene",
                    "symbol": "RPS15A",
                    "source": [
                        "ENSG00000164683",
                        "ENSG00000167081",
                        "ENSG00000164330"
                    ],
                    "target": [],
                    "expression_sum": {
                        "group1": 26.0
                    },
                    "ens_id": "ENSG00000134419",
                    "uniprot_ids": [
                        "P62244",
                        "I3L246",
                        "I3L303",
                        "H3BT37",
                        "I3L3P7",
                        "H3BVC7",
                        "H3BV27"
                    ]
                },
                "ENSG00000197006": {
                    "id": "ENSG00000197006",
                    "type": "Gene",
                    "symbol": "METTL9",
                    "source": [
                        "ENSG00000167081",
                        "ENSG00000181449",
                        "ENSG00000164330",
                        "ENSG00000109132"
                    ],
                    "target": [],
                    "expression_sum": {
                        "group1": 2.0
                    },
                    "ens_id": "ENSG00000197006",
                    "uniprot_ids": [
                        "Q9H1A3",
                        "Q8TD49",
                        "H3BRP5",
                        "H3BPE9",
                        "H3BN86",
                        "H3BM54",
                        "H3BTS9",
                        "H3BQD2"
                    ]
                },
                "ENSG00000178952": {
                    "id": "ENSG00000178952",
                    "type": "Gene",
                    "symbol": "TUFM",
                    "source": [
                        "ENSG00000167081",
                        "ENSG00000181449",
                        "ENSG00000164330"
                    ],
                    "target": [],
                    "expression_sum": {
                        "group1": 2.0
                    },
                    "ens_id": "ENSG00000178952",
                    "uniprot_ids": [
                        "P49411",
                        "H3BNU3"
                    ]
                },
                "ENSG00000149923": {
                    "id": "ENSG00000149923",
                    "type": "Gene",
                    "symbol": "PPP4C",
                    "source": [
                        "ENSG00000164330"
                    ],
                    "target": [],
                    "expression_sum": {
                        "group1": 2.0
                    },
                    "ens_id": "ENSG00000149923",
                    "uniprot_ids": [
                        "P60510",
                        "H3BPN5",
                        "I3L4X0",
                        "H3BTA2",
                        "H3BV22",
                        "H3BVE3"
                    ]
                },
                "ENSG00000166164": {
                    "id": "ENSG00000166164",
                    "type": "Gene",
                    "symbol": "BRD7",
                    "source": [
                        "ENSG00000167081",
                        "ENSG00000164330"
                    ],
                    "target": [],
                    "expression_sum": {
                        "group1": 1.0
                    },
                    "ens_id": "ENSG00000166164",
                    "uniprot_ids": [
                        "Q9NPI1",
                        "I3L4V5",
                        "I3L0Y7"
                    ]
                },
                "ENSG00000177200": {
                    "id": "ENSG00000177200",
                    "type": "Gene",
                    "symbol": "CHD9",
                    "source": [
                        "ENSG00000181449",
                        "ENSG00000167081",
                        "ENSG00000113580",
                        "ENSG00000164330",
                        "ENSG00000139352"
                    ],
                    "target": [],
                    "expression_sum": {
                        "group1": 2.0
                    },
                    "ens_id": "ENSG00000177200",
                    "uniprot_ids": [
                        "Q3L8U1",
                        "A0A087WU44",
                        "J3KSW5",
                        "J3KRH9",
                        "I3L340",
                        "H3BRU9",
                        "H3BTW3",
                        "H3BSP3",
                        "H3BV31"
                    ]
                },
                "ENSG00000005194": {
                    "id": "ENSG00000005194",
                    "type": "Gene",
                    "symbol": "CIAPIN1",
                    "source": [
                        "ENSG00000167081",
                        "ENSG00000164330"
                    ],
                    "target": [],
                    "expression_sum": {
                        "group1": 0.0
                    },
                    "ens_id": "ENSG00000005194",
                    "uniprot_ids": [
                        "Q6FI81",
                        "H3BT65",
                        "H3BTZ8",
                        "H3BUG4",
                        "H3BPG7",
                        "H3BTT4",
                        "H3BQ23",
                        "H3BV90"
                    ]
                },
                "ENSG00000103005": {
                    "id": "ENSG00000103005",
                    "type": "Gene",
                    "symbol": "USB1",
                    "source": [
                        "ENSG00000164330"
                    ],
                    "target": [],
                    "expression_sum": {
                        "group1": 0.0
                    },
                    "ens_id": "ENSG00000103005",
                    "uniprot_ids": [
                        "Q9BQ65",
                        "H3BTS1",
                        "H3BNM8",
                        "H3BTT8",
                        "H3BN52"
                    ]
                },
                "ENSG00000070770": {
                    "id": "ENSG00000070770",
                    "type": "Gene",
                    "symbol": "CSNK2A2",
                    "source": [
                        "ENSG00000164330"
                    ],
                    "target": [],
                    "expression_sum": {
                        "group1": 0.0
                    },
                    "ens_id": "ENSG00000070770",
                    "uniprot_ids": [
                        "P19784",
                        "H3BSA1",
                        "H3BNI9"
                    ]
                },
                "ENSG00000166595": {
                    "id": "ENSG00000166595",
                    "type": "Gene",
                    "symbol": "FAM96B",
                    "source": [
                        "ENSG00000181449",
                        "ENSG00000113580",
                        "ENSG00000164330"
                    ],
                    "target": [],
                    "expression_sum": {
                        "group1": 3.0
                    },
                    "ens_id": "ENSG00000166595",
                    "uniprot_ids": [
                        "Q9Y3D0",
                        "J3QLT9",
                        "J3KS95",
                        "H3BNV7"
                    ]
                },
                "ENSG00000067955": {
                    "id": "ENSG00000067955",
                    "type": "TF",
                    "symbol": "CBFB",
                    "source": [
                        "ENSG00000113580",
                        "ENSG00000164330"
                    ],
                    "target": [
                        "ENSG00000067064",
                        "ENSG00000138698",
                        "ENSG00000197102",
                        "ENSG00000136717",
                        "ENSG00000173272",
                        "ENSG00000239672",
                        "ENSG00000109670",
                        "ENSG00000157514",
                        "ENSG00000106615",
                        "ENSG00000005810",
                        "ENSG00000167658",
                        "ENSG00000109084",
                        "ENSG00000196262",
                        "ENSG00000137955",
                        "ENSG00000166226",
                        "ENSG00000196230",
                        "ENSG00000178980",
                        "ENSG00000136942",
                        "ENSG00000089157",
                        "ENSG00000101132",
                        "ENSG00000075618",
                        "ENSG00000197694",
                        "ENSG00000123416",
                        "ENSG00000198961",
                        "ENSG00000047849",
                        "ENSG00000108175",
                        "ENSG00000134982",
                        "ENSG00000144713",
                        "ENSG00000143702",
                        "ENSG00000144218",
                        "ENSG00000265972",
                        "ENSG00000065978",
                        "ENSG00000231500",
                        "ENSG00000138413",
                        "ENSG00000140374",
                        "ENSG00000169710",
                        "ENSG00000118200",
                        "ENSG00000189159",
                        "ENSG00000006125",
                        "ENSG00000117632",
                        "ENSG00000065911",
                        "ENSG00000168275",
                        "ENSG00000034510",
                        "ENSG00000143198",
                        "ENSG00000113580",
                        "ENSG00000115310",
                        "ENSG00000118263",
                        "ENSG00000164330",
                        "ENSG00000033627",
                        "ENSG00000164924",
                        "ENSG00000189043",
                        "ENSG00000108010"
                    ],
                    "expression_sum": {
                        "group1": 0.0
                    },
                    "ens_id": "ENSG00000067955",
                    "uniprot_ids": [
                        "Q13951",
                        "H3BSC0",
                        "J3KS23",
                        "A0A494C0A9",
                        "J3KTD8",
                        "J3KRT0"
                    ]
                },
                "ENSG00000102898": {
                    "id": "ENSG00000102898",
                    "type": "Gene",
                    "symbol": "NUTF2",
                    "source": [
                        "ENSG00000167081",
                        "ENSG00000164330"
                    ],
                    "target": [],
                    "expression_sum": {
                        "group1": 2.0
                    },
                    "ens_id": "ENSG00000102898",
                    "uniprot_ids": [
                        "P61970",
                        "H3BRV9"
                    ]
                },
                "ENSG00000186187": {
                    "id": "ENSG00000186187",
                    "type": "Gene",
                    "symbol": "ZNRF1",
                    "source": [
                        "ENSG00000148516",
                        "ENSG00000164330",
                        "ENSG00000137203"
                    ],
                    "target": [],
                    "expression_sum": {
                        "group1": 1.0
                    },
                    "ens_id": "ENSG00000186187",
                    "uniprot_ids": [
                        "Q8ND25",
                        "J3KTB9",
                        "H3BRB6",
                        "H3BUF0"
                    ]
                },
                "ENSG00000034713": {
                    "id": "ENSG00000034713",
                    "type": "Gene",
                    "symbol": "GABARAPL2",
                    "source": [
                        "ENSG00000181449",
                        "ENSG00000167081",
                        "ENSG00000113580",
                        "ENSG00000148516",
                        "ENSG00000103495",
                        "ENSG00000164330",
                        "ENSG00000140262",
                        "ENSG00000114861",
                        "ENSG00000221869",
                        "ENSG00000196591"
                    ],
                    "target": [],
                    "expression_sum": {
                        "group1": 9.0
                    },
                    "ens_id": "ENSG00000034713",
                    "uniprot_ids": [
                        "P60520",
                        "H3BU36",
                        "H3BQ50",
                        "H3BSM5"
                    ]
                },
                "ENSG00000103121": {
                    "id": "ENSG00000103121",
                    "type": "Gene",
                    "symbol": "CMC2",
                    "source": [
                        "ENSG00000164330"
                    ],
                    "target": [],
                    "expression_sum": {
                        "group1": 1.0
                    },
                    "ens_id": "ENSG00000103121",
                    "uniprot_ids": [
                        "Q9NRP2",
                        "H3BTB6",
                        "H3BPP2",
                        "H3BNN8",
                        "H3BP68",
                        "H3BQQ1",
                        "H3BRC3",
                        "H3BN28"
                    ]
                },
                "ENSG00000140905": {
                    "id": "ENSG00000140905",
                    "type": "Gene",
                    "symbol": "GCSH",
                    "source": [
                        "ENSG00000124766",
                        "ENSG00000181449",
                        "ENSG00000164330"
                    ],
                    "target": [],
                    "expression_sum": {
                        "group1": 2.0
                    },
                    "ens_id": "ENSG00000140905",
                    "uniprot_ids": [
                        "P23434",
                        "A0A1W2PQV2",
                        "A0A1W2PQX3",
                        "H3BUH9",
                        "H3BQ30",
                        "H3BUG8",
                        "H3BPF0",
                        "A0A1W2PNX3",
                        "H3BNV1"
                    ]
                },
                "ENSG00000153815": {
                    "id": "ENSG00000153815",
                    "type": "Gene",
                    "symbol": "CMIP",
                    "source": [
                        "ENSG00000167081",
                        "ENSG00000113580",
                        "ENSG00000148516",
                        "ENSG00000164330",
                        "ENSG00000139352"
                    ],
                    "target": [],
                    "expression_sum": {
                        "group1": 1.0
                    },
                    "ens_id": "ENSG00000153815",
                    "uniprot_ids": [
                        "Q8IY22",
                        "A0A087WUL1",
                        "A0A087WY48",
                        "A0A087WU05"
                    ]
                },
                "ENSG00000103187": {
                    "id": "ENSG00000103187",
                    "type": "Gene",
                    "symbol": "COTL1",
                    "source": [
                        "ENSG00000167081",
                        "ENSG00000113580",
                        "ENSG00000164330",
                        "ENSG00000221869",
                        "ENSG00000196591"
                    ],
                    "target": [],
                    "expression_sum": {
                        "group1": 2.0
                    },
                    "ens_id": "ENSG00000103187",
                    "uniprot_ids": [
                        "Q14019",
                        "A0A087WWC7",
                        "H3BT58"
                    ]
                },
                "ENSG00000131143": {
                    "id": "ENSG00000131143",
                    "type": "Gene",
                    "symbol": "COX4I1",
                    "source": [
                        "ENSG00000181449",
                        "ENSG00000163435",
                        "ENSG00000114315",
                        "ENSG00000113580",
                        "ENSG00000164330",
                        "ENSG00000114861",
                        "ENSG00000221869",
                        "ENSG00000137203"
                    ],
                    "target": [],
                    "expression_sum": {
                        "group1": 14.0
                    },
                    "ens_id": "ENSG00000131143",
                    "uniprot_ids": [
                        "P13073",
                        "Q86WV2",
                        "H3BN72",
                        "H3BPG0",
                        "H3BPR4",
                        "H3BNV9",
                        "H3BNI5"
                    ]
                },
                "ENSG00000167508": {
                    "id": "ENSG00000167508",
                    "type": "Gene",
                    "symbol": "MVD",
                    "source": [
                        "ENSG00000167081",
                        "ENSG00000103495",
                        "ENSG00000164330",
                        "ENSG00000137203"
                    ],
                    "target": [],
                    "expression_sum": {
                        "group1": 1.0
                    },
                    "ens_id": "ENSG00000167508",
                    "uniprot_ids": [
                        "P53602",
                        "H3BP35",
                        "H3BVC4",
                        "H3BRZ1",
                        "H3BQ47"
                    ]
                },
                "ENSG00000167515": {
                    "id": "ENSG00000167515",
                    "type": "Gene",
                    "symbol": "TRAPPC2L",
                    "source": [
                        "ENSG00000164330"
                    ],
                    "target": [],
                    "expression_sum": {
                        "group1": 1.0
                    },
                    "ens_id": "ENSG00000167515",
                    "uniprot_ids": [
                        "Q9UL33",
                        "H3BPN3",
                        "H3BPS1",
                        "H3BUK6",
                        "H3BPE0",
                        "H3BP13",
                        "A0A0B4J286",
                        "H3BQQ8",
                        "A0A0B4J294"
                    ]
                },
                "ENSG00000167526": {
                    "id": "ENSG00000167526",
                    "type": "Gene",
                    "symbol": "RPL13",
                    "source": [
                        "ENSG00000167081",
                        "ENSG00000181449",
                        "ENSG00000164330"
                    ],
                    "target": [],
                    "expression_sum": {
                        "group1": 56.0
                    },
                    "ens_id": "ENSG00000167526",
                    "uniprot_ids": [
                        "P26373",
                        "J3QSB4",
                        "H3BUK8",
                        "H3BTH3",
                        "J3KS98"
                    ]
                },
                "ENSG00000141002": {
                    "id": "ENSG00000141002",
                    "type": "Gene",
                    "symbol": "TCF25",
                    "source": [
                        "ENSG00000167081",
                        "ENSG00000181449",
                        "ENSG00000164330"
                    ],
                    "target": [],
                    "expression_sum": {
                        "group1": 2.0
                    },
                    "ens_id": "ENSG00000141002",
                    "uniprot_ids": [
                        "Q9BQ70",
                        "Q9H384",
                        "Q9H7D3",
                        "H3BR53",
                        "H3BS87",
                        "H3BTU3",
                        "H3BMJ8",
                        "H3BPU1",
                        "H3BQ53",
                        "H3BSS3",
                        "H3BSP8",
                        "H3BRP4"
                    ]
                },
                "ENSG00000140995": {
                    "id": "ENSG00000140995",
                    "type": "Gene",
                    "symbol": "DEF8",
                    "source": [
                        "ENSG00000164330"
                    ],
                    "target": [],
                    "expression_sum": {
                        "group1": 0.0
                    },
                    "ens_id": "ENSG00000140995",
                    "uniprot_ids": [
                        "Q6ZN54",
                        "H3BQ81",
                        "H3BNN0",
                        "H3BRA7",
                        "H3BMT5",
                        "H3BSH6",
                        "H3BT01",
                        "H3BT87",
                        "H3BMP4",
                        "H3BQH5",
                        "H3BQX9",
                        "H3BTS7"
                    ]
                },
                "ENSG00000127774": {
                    "id": "ENSG00000127774",
                    "type": "Gene",
                    "symbol": "EMC6",
                    "source": [
                        "ENSG00000181449",
                        "ENSG00000164330"
                    ],
                    "target": [],
                    "expression_sum": {
                        "group1": 1.0
                    },
                    "ens_id": "ENSG00000127774",
                    "uniprot_ids": [
                        "Q9BV81"
                    ]
                },
                "ENSG00000142507": {
                    "id": "ENSG00000142507",
                    "type": "Gene",
                    "symbol": "PSMB6",
                    "source": [
                        "ENSG00000181449",
                        "ENSG00000113580",
                        "ENSG00000164330"
                    ],
                    "target": [],
                    "expression_sum": {
                        "group1": 3.0
                    },
                    "ens_id": "ENSG00000142507",
                    "uniprot_ids": [
                        "P28072",
                        "I3L3X7",
                        "A0A087X2I4"
                    ]
                },
                "ENSG00000108561": {
                    "id": "ENSG00000108561",
                    "type": "Gene",
                    "symbol": "C1QBP",
                    "source": [
                        "ENSG00000181449",
                        "ENSG00000167081",
                        "ENSG00000113580",
                        "ENSG00000164330",
                        "ENSG00000108001"
                    ],
                    "target": [],
                    "expression_sum": {
                        "group1": 2.0
                    },
                    "ens_id": "ENSG00000108561",
                    "uniprot_ids": [
                        "Q07021",
                        "I3L3B0",
                        "A0A0G2JLC0",
                        "I3L3Q7"
                    ]
                },
                "ENSG00000132507": {
                    "id": "ENSG00000132507",
                    "type": "Gene",
                    "symbol": "EIF5A",
                    "source": [
                        "ENSG00000167081",
                        "ENSG00000181449",
                        "ENSG00000164330"
                    ],
                    "target": [],
                    "expression_sum": {
                        "group1": 3.0
                    },
                    "ens_id": "ENSG00000132507",
                    "uniprot_ids": [
                        "P63241",
                        "I3L504",
                        "I3L397"
                    ]
                },
                "ENSG00000181222": {
                    "id": "ENSG00000181222",
                    "type": "Gene",
                    "symbol": "POLR2A",
                    "source": [
                        "ENSG00000164330"
                    ],
                    "target": [],
                    "expression_sum": {
                        "group1": 0.0
                    },
                    "ens_id": "ENSG00000181222",
                    "uniprot_ids": [
                        "A0A6Q8PGB0"
                    ]
                },
                "ENSG00000161960": {
                    "id": "ENSG00000161960",
                    "type": "Gene",
                    "symbol": "EIF4A1",
                    "source": [
                        "ENSG00000167081",
                        "ENSG00000113580",
                        "ENSG00000164330"
                    ],
                    "target": [],
                    "expression_sum": {
                        "group1": 2.0
                    },
                    "ens_id": "ENSG00000161960",
                    "uniprot_ids": [
                        "P60842",
                        "J3QRP5",
                        "J3QL52",
                        "J3QL43",
                        "J3QR64",
                        "J3KRC2",
                        "J3KS93",
                        "J3KS25",
                        "J3QS69",
                        "J3KTN0",
                        "J3KSZ0",
                        "J3QKZ9",
                        "J3KTB5",
                        "J3QQP0",
                        "J3KT12",
                        "J3KT04",
                        "J3QLN6"
                    ]
                },
                "ENSG00000170043": {
                    "id": "ENSG00000170043",
                    "type": "Gene",
                    "symbol": "TRAPPC1",
                    "source": [
                        "ENSG00000181449",
                        "ENSG00000167081",
                        "ENSG00000113580",
                        "ENSG00000164330",
                        "ENSG00000139352"
                    ],
                    "target": [],
                    "expression_sum": {
                        "group1": 4.0
                    },
                    "ens_id": "ENSG00000170043",
                    "uniprot_ids": [
                        "Q9Y5R8",
                        "I3L1R8",
                        "I3L3V5",
                        "I3L3S0"
                    ]
                },
                "ENSG00000161970": {
                    "id": "ENSG00000161970",
                    "type": "Gene",
                    "symbol": "RPL26",
                    "source": [
                        "ENSG00000181449",
                        "ENSG00000167081",
                        "ENSG00000164330",
                        "ENSG00000114861",
                        "ENSG00000119547"
                    ],
                    "target": [],
                    "expression_sum": {
                        "group1": 32.0
                    },
                    "ens_id": "ENSG00000161970",
                    "uniprot_ids": [
                        "P61254",
                        "J3QRC4",
                        "J3QQV1",
                        "J3KSS0",
                        "J3QRI7",
                        "J3KS10"
                    ]
                },
                "ENSG00000109046": {
                    "id": "ENSG00000109046",
                    "type": "Gene",
                    "symbol": "WSB1",
                    "source": [
                        "ENSG00000113580",
                        "ENSG00000164330"
                    ],
                    "target": [],
                    "expression_sum": {
                        "group1": 6.0
                    },
                    "ens_id": "ENSG00000109046",
                    "uniprot_ids": [
                        "Q9Y6I7",
                        "B4DGB8",
                        "B4DTL1",
                        "J3KTB3",
                        "J3KSQ3",
                        "J3KRG6",
                        "J3KS88",
                        "J3KT03",
                        "J3QLM8"
                    ]
                },
                "ENSG00000109107": {
                    "id": "ENSG00000109107",
                    "type": "Gene",
                    "symbol": "ALDOC",
                    "source": [
                        "ENSG00000167081",
                        "ENSG00000113580",
                        "ENSG00000103495",
                        "ENSG00000164330"
                    ],
                    "target": [],
                    "expression_sum": {
                        "group1": 0.0
                    },
                    "ens_id": "ENSG00000109107",
                    "uniprot_ids": [
                        "P09972",
                        "J3QKK1",
                        "C9J8F3",
                        "J3KSV6",
                        "J3QKP5",
                        "K7EKH5",
                        "A8MVZ9"
                    ]
                },
                "ENSG00000160551": {
                    "id": "ENSG00000160551",
                    "type": "Gene",
                    "symbol": "TAOK1",
                    "source": [
                        "ENSG00000113580",
                        "ENSG00000139352",
                        "ENSG00000164330"
                    ],
                    "target": [],
                    "expression_sum": {
                        "group1": 1.0
                    },
                    "ens_id": "ENSG00000160551",
                    "uniprot_ids": [
                        "Q7L7X3",
                        "J3QS76"
                    ]
                },
                "ENSG00000108666": {
                    "id": "ENSG00000108666",
                    "type": "Gene",
                    "symbol": "C17orf75",
                    "source": [
                        "ENSG00000167081",
                        "ENSG00000164330"
                    ],
                    "target": [],
                    "expression_sum": {
                        "group1": 0.0
                    },
                    "ens_id": "ENSG00000108666",
                    "uniprot_ids": [
                        "Q9HAS0",
                        "J3KRR1",
                        "J3QKQ1",
                        "K7EIQ2",
                        "K7ERX0",
                        "J3QRW7",
                        "J3KT97",
                        "K7EII1",
                        "J9JIC5"
                    ]
                },
                "ENSG00000277258": {
                    "id": "ENSG00000277258",
                    "type": "Gene",
                    "symbol": "PCGF2",
                    "source": [
                        "ENSG00000164330"
                    ],
                    "target": [],
                    "expression_sum": {
                        "group1": 0.0
                    },
                    "ens_id": "ENSG00000277258",
                    "uniprot_ids": [
                        "P35227",
                        "J3KT13",
                        "A0A087X259",
                        "A0A087X0Y6"
                    ]
                },
                "ENSG00000277791": {
                    "id": "ENSG00000277791",
                    "type": "Gene",
                    "symbol": "PSMB3",
                    "source": [
                        "ENSG00000181449",
                        "ENSG00000167081",
                        "ENSG00000113580",
                        "ENSG00000164330",
                        "ENSG00000185650"
                    ],
                    "target": [],
                    "expression_sum": {
                        "group1": 3.0
                    },
                    "ens_id": "ENSG00000277791",
                    "uniprot_ids": [
                        "P49720",
                        "A0A087WY10",
                        "A0A087WXQ8",
                        "A0A087WUL2"
                    ]
                },
                "ENSG00000108298": {
                    "id": "ENSG00000108298",
                    "type": "Gene",
                    "symbol": "RPL19",
                    "source": [
                        "ENSG00000167081",
                        "ENSG00000181449",
                        "ENSG00000164330"
                    ],
                    "target": [],
                    "expression_sum": {
                        "group1": 27.0
                    },
                    "ens_id": "ENSG00000108298",
                    "uniprot_ids": [
                        "P84098",
                        "A0A7I2YQG2",
                        "J3KTE4",
                        "J3QR09",
                        "A0A7I2V638",
                        "A0A7I2V512",
                        "A0A7I2V4U6",
                        "A0A7I2V2L0"
                    ]
                },
                "ENSG00000141698": {
                    "id": "ENSG00000141698",
                    "type": "Gene",
                    "symbol": "NT5C3B",
                    "source": [
                        "ENSG00000196591",
                        "ENSG00000103495",
                        "ENSG00000164330"
                    ],
                    "target": [],
                    "expression_sum": {
                        "group1": 1.0
                    },
                    "ens_id": "ENSG00000141698",
                    "uniprot_ids": [
                        "Q969T7",
                        "C9J758",
                        "C9IZA4",
                        "E5RJR6",
                        "E5RH64",
                        "U3KQB1"
                    ]
                },
                "ENSG00000131473": {
                    "id": "ENSG00000131473",
                    "type": "Gene",
                    "symbol": "ACLY",
                    "source": [
                        "ENSG00000196591",
                        "ENSG00000167081",
                        "ENSG00000164330"
                    ],
                    "target": [],
                    "expression_sum": {
                        "group1": 0.0
                    },
                    "ens_id": "ENSG00000131473",
                    "uniprot_ids": [
                        "P53396",
                        "K7ESG8",
                        "K7EIE7"
                    ]
                },
                "ENSG00000108774": {
                    "id": "ENSG00000108774",
                    "type": "Gene",
                    "symbol": "RAB5C",
                    "source": [
                        "ENSG00000167081",
                        "ENSG00000181449",
                        "ENSG00000164330"
                    ],
                    "target": [],
                    "expression_sum": {
                        "group1": 1.0
                    },
                    "ens_id": "ENSG00000108774",
                    "uniprot_ids": [
                        "P51148",
                        "F8VVK3",
                        "K7ENY4",
                        "F8VSF8",
                        "F8VWU4"
                    ]
                },
                "ENSG00000141279": {
                    "id": "ENSG00000141279",
                    "type": "Gene",
                    "symbol": "NPEPPS",
                    "source": [
                        "ENSG00000163435",
                        "ENSG00000113580",
                        "ENSG00000164330",
                        "ENSG00000100219",
                        "ENSG00000221869"
                    ],
                    "target": [],
                    "expression_sum": {
                        "group1": 0.0
                    },
                    "ens_id": "ENSG00000141279",
                    "uniprot_ids": [
                        "P55786",
                        "A0A7I2V389",
                        "E9PPZ2",
                        "E9PLK3",
                        "E9PPD4",
                        "H0YCQ5",
                        "A0A7I2V604",
                        "A0A7I2V3D7",
                        "E9PP11",
                        "A0A7I2YQS3",
                        "H0YDG0",
                        "E9PJY4",
                        "A0A7I2V5D4",
                        "E9PI82",
                        "E9PJ74",
                        "E9PRQ5",
                        "E9PJF9",
                        "A0A7I2V3W8",
                        "A0A7I2V5M8"
                    ]
                },
                "ENSG00000108468": {
                    "id": "ENSG00000108468",
                    "type": "Gene",
                    "symbol": "CBX1",
                    "source": [
                        "ENSG00000181449",
                        "ENSG00000119547",
                        "ENSG00000164330"
                    ],
                    "target": [],
                    "expression_sum": {
                        "group1": 1.0
                    },
                    "ens_id": "ENSG00000108468",
                    "uniprot_ids": [
                        "P83916",
                        "K7ELA4",
                        "J3KS05",
                        "B5MD17",
                        "C9JWS9"
                    ]
                },
                "ENSG00000159199": {
                    "id": "ENSG00000159199",
                    "type": "Gene",
                    "symbol": "ATP5MC1",
                    "source": [
                        "ENSG00000181449",
                        "ENSG00000139352",
                        "ENSG00000113580",
                        "ENSG00000164330"
                    ],
                    "target": [],
                    "expression_sum": {
                        "group1": 3.0
                    },
                    "ens_id": "ENSG00000159199",
                    "uniprot_ids": [
                        "P05496",
                        "I3L0Y5",
                        "D6R9H7",
                        "E7EQ97",
                        "E7EPU7"
                    ]
                },
                "ENSG00000121067": {
                    "id": "ENSG00000121067",
                    "type": "Gene",
                    "symbol": "SPOP",
                    "source": [
                        "ENSG00000164330"
                    ],
                    "target": [],
                    "expression_sum": {
                        "group1": 0.0
                    },
                    "ens_id": "ENSG00000121067",
                    "uniprot_ids": [
                        "O43791",
                        "D6RBR3",
                        "D6RD94",
                        "D6RGZ4",
                        "D6RA79",
                        "D6RDG8",
                        "H0Y977",
                        "D6RIS7",
                        "A0A590UJA7",
                        "D6RFL7"
                    ]
                },
                "ENSG00000213246": {
                    "id": "ENSG00000213246",
                    "type": "Gene",
                    "symbol": "SUPT4H1",
                    "source": [
                        "ENSG00000167081",
                        "ENSG00000164330"
                    ],
                    "target": [],
                    "expression_sum": {
                        "group1": 1.0
                    },
                    "ens_id": "ENSG00000213246",
                    "uniprot_ids": [
                        "P63272",
                        "D3DTZ5",
                        "J3KSQ6",
                        "J3QSB9"
                    ]
                },
                "ENSG00000136485": {
                    "id": "ENSG00000136485",
                    "type": "Gene",
                    "symbol": "DCAF7",
                    "source": [
                        "ENSG00000181449",
                        "ENSG00000113580",
                        "ENSG00000164330"
                    ],
                    "target": [],
                    "expression_sum": {
                        "group1": 1.0
                    },
                    "ens_id": "ENSG00000136485",
                    "uniprot_ids": [
                        "P61962",
                        "A0A087WWI6"
                    ]
                },
                "ENSG00000087191": {
                    "id": "ENSG00000087191",
                    "type": "TF",
                    "symbol": "PSMC5",
                    "source": [
                        "ENSG00000167081",
                        "ENSG00000181449",
                        "ENSG00000164330"
                    ],
                    "target": [],
                    "expression_sum": {
                        "group1": 2.0
                    },
                    "ens_id": "ENSG00000087191",
                    "uniprot_ids": [
                        "P62195",
                        "J3QRR3",
                        "J3QRW1",
                        "J3QSA9",
                        "J3KTQ9",
                        "J3QLH6",
                        "J3KRP2",
                        "J3QSE0",
                        "J3QQM1"
                    ]
                },
                "ENSG00000171634": {
                    "id": "ENSG00000171634",
                    "type": "TF",
                    "symbol": "BPTF",
                    "source": [
                        "ENSG00000016082",
                        "ENSG00000181449",
                        "ENSG00000113580",
                        "ENSG00000164330"
                    ],
                    "target": [
                        "ENSG00000149557",
                        "ENSG00000113580",
                        "ENSG00000111728"
                    ],
                    "expression_sum": {
                        "group1": 1.0
                    },
                    "ens_id": "ENSG00000171634",
                    "uniprot_ids": [
                        "Q12830",
                        "J3QQQ8",
                        "A0A0A0MR81",
                        "F5H176",
                        "J3KSK9",
                        "E7ETD6",
                        "F5GXF5",
                        "J3QQK4",
                        "A0A2R8Y7Q1",
                        "E9PE19",
                        "J3QLW4",
                        "J3KSY0"
                    ]
                },
                "ENSG00000188612": {
                    "id": "ENSG00000188612",
                    "type": "Gene",
                    "symbol": "SUMO2",
                    "source": [
                        "ENSG00000181449",
                        "ENSG00000163435",
                        "ENSG00000113580",
                        "ENSG00000164330",
                        "ENSG00000108001",
                        "ENSG00000114861",
                        "ENSG00000221869",
                        "ENSG00000139352"
                    ],
                    "target": [],
                    "expression_sum": {
                        "group1": 15.0
                    },
                    "ens_id": "ENSG00000188612",
                    "uniprot_ids": [
                        "P61956",
                        "J3KRH1"
                    ]
                },
                "ENSG00000177885": {
                    "id": "ENSG00000177885",
                    "type": "Gene",
                    "symbol": "GRB2",
                    "source": [
                        "ENSG00000167081",
                        "ENSG00000113580",
                        "ENSG00000103495",
                        "ENSG00000164330",
                        "ENSG00000139352"
                    ],
                    "target": [],
                    "expression_sum": {
                        "group1": 1.0
                    },
                    "ens_id": "ENSG00000177885",
                    "uniprot_ids": [
                        "P62993",
                        "J3QLF6",
                        "J3QRL5",
                        "J3KT38"
                    ]
                },
                "ENSG00000132475": {
                    "id": "ENSG00000132475",
                    "type": "Gene",
                    "symbol": "H3F3B",
                    "source": [
                        "ENSG00000164093",
                        "ENSG00000134138",
                        "ENSG00000163435",
                        "ENSG00000164330"
                    ],
                    "target": [],
                    "expression_sum": {
                        "group1": 40.0
                    },
                    "ens_id": "ENSG00000132475",
                    "uniprot_ids": [
                        "P84243",
                        "K7ES00",
                        "K7EMV3",
                        "K7EP01",
                        "K7EK07"
                    ]
                },
                "ENSG00000141543": {
                    "id": "ENSG00000141543",
                    "type": "Gene",
                    "symbol": "EIF4A3",
                    "source": [
                        "ENSG00000164330"
                    ],
                    "target": [],
                    "expression_sum": {
                        "group1": 1.0
                    },
                    "ens_id": "ENSG00000141543",
                    "uniprot_ids": [
                        "P38919",
                        "I3L3H2"
                    ]
                },
                "ENSG00000225663": {
                    "id": "ENSG00000225663",
                    "type": "Gene",
                    "symbol": "MCRIP1",
                    "source": [
                        "ENSG00000167081",
                        "ENSG00000181449",
                        "ENSG00000164330"
                    ],
                    "target": [],
                    "expression_sum": {
                        "group1": 2.0
                    },
                    "ens_id": "ENSG00000225663",
                    "uniprot_ids": [
                        "C9JLW8",
                        "I3L4Q0",
                        "I3L3C1",
                        "I3L2L5",
                        "I3L317",
                        "I3L3A7"
                    ]
                },
                "ENSG00000141522": {
                    "id": "ENSG00000141522",
                    "type": "Gene",
                    "symbol": "ARHGDIA",
                    "source": [
                        "ENSG00000164330"
                    ],
                    "target": [],
                    "expression_sum": {
                        "group1": 1.0
                    },
                    "ens_id": "ENSG00000141522",
                    "uniprot_ids": [
                        "P52565",
                        "J3KS60",
                        "J3KRY1",
                        "J3KRE2",
                        "J3QQX2",
                        "J3KTF8"
                    ]
                },
                "ENSG00000141552": {
                    "id": "ENSG00000141552",
                    "type": "Gene",
                    "symbol": "ANAPC11",
                    "source": [
                        "ENSG00000181449",
                        "ENSG00000164330"
                    ],
                    "target": [],
                    "expression_sum": {
                        "group1": 3.0
                    },
                    "ens_id": "ENSG00000141552",
                    "uniprot_ids": [
                        "Q9NYG5",
                        "J3QL35",
                        "J3KSK3",
                        "J3QS46",
                        "A0A087X1B5"
                    ]
                },
                "ENSG00000169750": {
                    "id": "ENSG00000169750",
                    "type": "Gene",
                    "symbol": "RAC3",
                    "source": [
                        "ENSG00000113580",
                        "ENSG00000103495",
                        "ENSG00000164330",
                        "ENSG00000177030"
                    ],
                    "target": [],
                    "expression_sum": {
                        "group1": 2.0
                    },
                    "ens_id": "ENSG00000169750",
                    "uniprot_ids": [
                        "P60763",
                        "J3QLK0",
                        "J3KSC4"
                    ]
                },
                "ENSG00000169738": {
                    "id": "ENSG00000169738",
                    "type": "Gene",
                    "symbol": "DCXR",
                    "source": [
                        "ENSG00000167081",
                        "ENSG00000181449",
                        "ENSG00000113580",
                        "ENSG00000164330"
                    ],
                    "target": [],
                    "expression_sum": {
                        "group1": 2.0
                    },
                    "ens_id": "ENSG00000169738",
                    "uniprot_ids": [
                        "Q7Z4W1",
                        "J3KSZ5",
                        "J3QS45",
                        "J3QL34",
                        "J3QS36",
                        "J3KRZ4",
                        "J3KS22",
                        "J3QRQ2"
                    ]
                },
                "ENSG00000169710": {
                    "id": "ENSG00000169710",
                    "type": "Gene",
                    "symbol": "FASN",
                    "source": [
                        "ENSG00000067955",
                        "ENSG00000164330"
                    ],
                    "target": [],
                    "expression_sum": {
                        "group1": 0.0
                    },
                    "ens_id": "ENSG00000169710",
                    "uniprot_ids": [
                        "P49327",
                        "J3KTF0",
                        "A0A0U1RRG3",
                        "A0A1B0GWG8",
                        "A0A1B0GVK4",
                        "A0A0U1RQF0",
                        "A0A1B0GTR5"
                    ]
                },
                "ENSG00000141526": {
                    "id": "ENSG00000141526",
                    "type": "Gene",
                    "symbol": "SLC16A3",
                    "source": [
                        "ENSG00000181449",
                        "ENSG00000103495",
                        "ENSG00000164330"
                    ],
                    "target": [],
                    "expression_sum": {
                        "group1": 2.0
                    },
                    "ens_id": "ENSG00000141526",
                    "uniprot_ids": [
                        "O15427",
                        "J3KTM6",
                        "J3QQV2",
                        "J3QQS9",
                        "J3QRA0",
                        "J3KTI8",
                        "J3QRP8",
                        "J3QSC3"
                    ]
                },
                "ENSG00000017797": {
                    "id": "ENSG00000017797",
                    "type": "Gene",
                    "symbol": "RALBP1",
                    "source": [
                        "ENSG00000113580",
                        "ENSG00000163435",
                        "ENSG00000164330"
                    ],
                    "target": [],
                    "expression_sum": {
                        "group1": 0.0
                    },
                    "ens_id": "ENSG00000017797",
                    "uniprot_ids": [
                        "Q15311",
                        "E7ENF8",
                        "J3QLT3",
                        "A0A1W2PRI7"
                    ]
                },
                "ENSG00000101558": {
                    "id": "ENSG00000101558",
                    "type": "Gene",
                    "symbol": "VAPA",
                    "source": [
                        "ENSG00000181449",
                        "ENSG00000113580",
                        "ENSG00000164330",
                        "ENSG00000108001",
                        "ENSG00000114861",
                        "ENSG00000221869",
                        "ENSG00000139352"
                    ],
                    "target": [],
                    "expression_sum": {
                        "group1": 3.0
                    },
                    "ens_id": "ENSG00000101558",
                    "uniprot_ids": [
                        "Q9P0L0",
                        "J3QKM9"
                    ]
                },
                "ENSG00000134265": {
                    "id": "ENSG00000134265",
                    "type": "Gene",
                    "symbol": "NAPG",
                    "source": [
                        "ENSG00000164330"
                    ],
                    "target": [],
                    "expression_sum": {
                        "group1": 0.0
                    },
                    "ens_id": "ENSG00000134265",
                    "uniprot_ids": [
                        "Q99747",
                        "J3KTJ6",
                        "J3QKW4",
                        "J3QS28"
                    ]
                },
                "ENSG00000128789": {
                    "id": "ENSG00000128789",
                    "type": "Gene",
                    "symbol": "PSMG2",
                    "source": [
                        "ENSG00000113580",
                        "ENSG00000164330"
                    ],
                    "target": [],
                    "expression_sum": {
                        "group1": 1.0
                    },
                    "ens_id": "ENSG00000128789",
                    "uniprot_ids": [
                        "Q969U7",
                        "V9GZ55",
                        "K7ER45",
                        "K7ENR6"
                    ]
                },
                "ENSG00000101654": {
                    "id": "ENSG00000101654",
                    "type": "Gene",
                    "symbol": "RNMT",
                    "source": [
                        "ENSG00000167081",
                        "ENSG00000181449",
                        "ENSG00000164330"
                    ],
                    "target": [],
                    "expression_sum": {
                        "group1": 2.0
                    },
                    "ens_id": "ENSG00000101654",
                    "uniprot_ids": [
                        "O43148",
                        "K7EP06",
                        "K7EPP5",
                        "K7ERH6"
                    ]
                },
                "ENSG00000141429": {
                    "id": "ENSG00000141429",
                    "type": "Gene",
                    "symbol": "GALNT1",
                    "source": [
                        "ENSG00000164330"
                    ],
                    "target": [],
                    "expression_sum": {
                        "group1": 0.0
                    },
                    "ens_id": "ENSG00000141429",
                    "uniprot_ids": [
                        "Q10472",
                        "K7EK46",
                        "K7EJV8"
                    ]
                },
                "ENSG00000134779": {
                    "id": "ENSG00000134779",
                    "type": "Gene",
                    "symbol": "TPGS2",
                    "source": [
                        "ENSG00000167081",
                        "ENSG00000113580",
                        "ENSG00000119547",
                        "ENSG00000164330"
                    ],
                    "target": [],
                    "expression_sum": {
                        "group1": 2.0
                    },
                    "ens_id": "ENSG00000134779",
                    "uniprot_ids": [
                        "Q68CL5",
                        "K7ENZ9",
                        "K7EN50",
                        "K7ERK3",
                        "A0A087WV06",
                        "K7EP30",
                        "K7ELA6",
                        "A0A087WZ07",
                        "K7EKC0",
                        "A0A087X0Q8",
                        "A0A087X1R7",
                        "K7EJA6",
                        "A0A087WUC8",
                        "K7EK44"
                    ]
                },
                "ENSG00000091164": {
                    "id": "ENSG00000091164",
                    "type": "Gene",
                    "symbol": "TXNL1",
                    "source": [
                        "ENSG00000181449",
                        "ENSG00000167081",
                        "ENSG00000113580",
                        "ENSG00000164330",
                        "ENSG00000221869",
                        "ENSG00000119547"
                    ],
                    "target": [],
                    "expression_sum": {
                        "group1": 3.0
                    },
                    "ens_id": "ENSG00000091164",
                    "uniprot_ids": [
                        "O43396",
                        "K7EML9",
                        "K7EPB7",
                        "K7ER96",
                        "K7EME7",
                        "K7EKG2"
                    ]
                },
                "ENSG00000166347": {
                    "id": "ENSG00000166347",
                    "type": "Gene",
                    "symbol": "CYB5A",
                    "source": [
                        "ENSG00000163435",
                        "ENSG00000167081",
                        "ENSG00000113580",
                        "ENSG00000148516",
                        "ENSG00000164330",
                        "ENSG00000100219",
                        "ENSG00000221869",
                        "ENSG00000139352"
                    ],
                    "target": [],
                    "expression_sum": {
                        "group1": 1.0
                    },
                    "ens_id": "ENSG00000166347",
                    "uniprot_ids": [
                        "P00167",
                        "J3KNC7"
                    ]
                },
                "ENSG00000141759": {
                    "id": "ENSG00000141759",
                    "type": "Gene",
                    "symbol": "TXNL4A",
                    "source": [
                        "ENSG00000167081",
                        "ENSG00000181449",
                        "ENSG00000113580",
                        "ENSG00000164330"
                    ],
                    "target": [],
                    "expression_sum": {
                        "group1": 2.0
                    },
                    "ens_id": "ENSG00000141759",
                    "uniprot_ids": [
                        "P83876",
                        "K7EPA6",
                        "K7ESL1",
                        "O14835",
                        "K7EMX5",
                        "K7EJU2",
                        "K7ES07"
                    ]
                },
                "ENSG00000101266": {
                    "id": "ENSG00000101266",
                    "type": "Gene",
                    "symbol": "CSNK2A1",
                    "source": [
                        "ENSG00000167081",
                        "ENSG00000113580",
                        "ENSG00000164330"
                    ],
                    "target": [],
                    "expression_sum": {
                        "group1": 1.0
                    },
                    "ens_id": "ENSG00000101266",
                    "uniprot_ids": [
                        "P68400",
                        "A0A2R8YFU2",
                        "A0A2R8YCK2",
                        "A0A2R8YD58",
                        "A0A2R8YEL7",
                        "V9GYA2",
                        "V9GY80",
                        "A0A2R8YDP2",
                        "A0A2R8YEW1",
                        "A0A2R8Y4D6",
                        "A0A2R8Y797",
                        "V9GYW6",
                        "E7EU96",
                        "A0A2R8YDY7",
                        "A0A2R8YF47",
                        "A0A2R8YF43",
                        "A0A2R8Y7T1",
                        "A0A2R8Y3W6",
                        "A0A2R8Y4H0",
                        "A0A087WY74",
                        "A0A2R8Y5A0",
                        "A0A2R8YCC9"
                    ]
                },
                "ENSG00000088832": {
                    "id": "ENSG00000088832",
                    "type": "Gene",
                    "symbol": "FKBP1A",
                    "source": [
                        "ENSG00000163435",
                        "ENSG00000167081",
                        "ENSG00000113580",
                        "ENSG00000164330",
                        "ENSG00000221869",
                        "ENSG00000139352"
                    ],
                    "target": [],
                    "expression_sum": {
                        "group1": 2.0
                    },
                    "ens_id": "ENSG00000088832",
                    "uniprot_ids": [
                        "P62942",
                        "Q1JUQ5",
                        "Q5W0X3",
                        "Q1JUQ3",
                        "A0A087WTS4",
                        "A0A087WZM5",
                        "F6T7Q3",
                        "A0A7I2V3S6"
                    ]
                },
                "ENSG00000101220": {
                    "id": "ENSG00000101220",
                    "type": "Gene",
                    "symbol": "C20orf27",
                    "source": [
                        "ENSG00000196591",
                        "ENSG00000164330"
                    ],
                    "target": [],
                    "expression_sum": {
                        "group1": 1.0
                    },
                    "ens_id": "ENSG00000101220",
                    "uniprot_ids": [
                        "Q9GZN8",
                        "H7BYU9"
                    ]
                },
                "ENSG00000232388": {
                    "id": "ENSG00000232388",
                    "type": "Gene",
                    "symbol": "SMIM26",
                    "source": [
                        "ENSG00000167081",
                        "ENSG00000164330"
                    ],
                    "target": [],
                    "expression_sum": {
                        "group1": 1.0
                    },
                    "ens_id": "ENSG00000232388",
                    "uniprot_ids": [
                        "A0A096LP01",
                        "A0A096LPB8",
                        "A0A096LPB2"
                    ]
                },
                "ENSG00000125821": {
                    "id": "ENSG00000125821",
                    "type": "Gene",
                    "symbol": "DTD1",
                    "source": [
                        "ENSG00000181449",
                        "ENSG00000167081",
                        "ENSG00000113580",
                        "ENSG00000103495",
                        "ENSG00000164330",
                        "ENSG00000196591"
                    ],
                    "target": [],
                    "expression_sum": {
                        "group1": 3.0
                    },
                    "ens_id": "ENSG00000125821",
                    "uniprot_ids": [
                        "Q8TEA8",
                        "A0A2R8YCT7",
                        "A0A2R8Y6X2"
                    ]
                },
                "ENSG00000173418": {
                    "id": "ENSG00000173418",
                    "type": "Gene",
                    "symbol": "NAA20",
                    "source": [
                        "ENSG00000167081",
                        "ENSG00000181449",
                        "ENSG00000164330"
                    ],
                    "target": [],
                    "expression_sum": {
                        "group1": 1.0
                    },
                    "ens_id": "ENSG00000173418",
                    "uniprot_ids": [
                        "P61599",
                        "A8MZB2"
                    ]
                },
                "ENSG00000197183": {
                    "id": "ENSG00000197183",
                    "type": "Gene",
                    "symbol": "NOL4L",
                    "source": [
                        "ENSG00000108055",
                        "ENSG00000148516",
                        "ENSG00000164330"
                    ],
                    "target": [],
                    "expression_sum": {
                        "group1": 0.0
                    },
                    "ens_id": "ENSG00000197183",
                    "uniprot_ids": [
                        "Q96MY1",
                        "Q5JYB6",
                        "A0A087WTU5",
                        "Q5JYC2",
                        "H0Y778",
                        "Q5JYC0",
                        "A0A1W2PQU1",
                        "A0A087X0N3",
                        "Q5W149"
                    ]
                },
                "ENSG00000125970": {
                    "id": "ENSG00000125970",
                    "type": "Gene",
                    "symbol": "RALY",
                    "source": [
                        "ENSG00000164330"
                    ],
                    "target": [],
                    "expression_sum": {
                        "group1": 1.0
                    },
                    "ens_id": "ENSG00000125970",
                    "uniprot_ids": [
                        "Q9UKM9",
                        "Q5QPL9",
                        "Q5QPM2",
                        "Q5QPM0",
                        "Q5QPM1"
                    ]
                },
                "ENSG00000131051": {
                    "id": "ENSG00000131051",
                    "type": "Gene",
                    "symbol": "RBM39",
                    "source": [
                        "ENSG00000181449",
                        "ENSG00000164330"
                    ],
                    "target": [],
                    "expression_sum": {
                        "group1": 2.0
                    },
                    "ens_id": "ENSG00000131051",
                    "uniprot_ids": [
                        "Q14498",
                        "G3XAC6",
                        "F2Z3E6",
                        "Q5QP23",
                        "F8WF24",
                        "H0Y4X3",
                        "F2Z2Z5",
                        "H0Y6I9",
                        "A0A0U1RQH7",
                        "Q5QP22",
                        "A0A0U1RQW2",
                        "A8MYG5",
                        "F8WF73",
                        "A0A087X122",
                        "H7BZG3"
                    ]
                },
                "ENSG00000124098": {
                    "id": "ENSG00000124098",
                    "type": "Gene",
                    "symbol": "FAM210B",
                    "source": [
                        "ENSG00000164330"
                    ],
                    "target": [],
                    "expression_sum": {
                        "group1": 0.0
                    },
                    "ens_id": "ENSG00000124098",
                    "uniprot_ids": [
                        "Q96KR6",
                        "H0Y456"
                    ]
                },
                "ENSG00000022277": {
                    "id": "ENSG00000022277",
                    "type": "Gene",
                    "symbol": "RTF2",
                    "source": [
                        "ENSG00000181449",
                        "ENSG00000164330"
                    ],
                    "target": [],
                    "expression_sum": {
                        "group1": 1.0
                    },
                    "ens_id": "ENSG00000022277",
                    "uniprot_ids": [
                        "Q9BY42",
                        "A2A2L5",
                        "A2A2L6",
                        "A0A0A0MQR2"
                    ]
                },
                "ENSG00000171858": {
                    "id": "ENSG00000171858",
                    "type": "Gene",
                    "symbol": "RPS21",
                    "source": [
                        "ENSG00000119547",
                        "ENSG00000164330"
                    ],
                    "target": [],
                    "expression_sum": {
                        "group1": 10.0
                    },
                    "ens_id": "ENSG00000171858",
                    "uniprot_ids": [
                        "P63220",
                        "Q9BYK1",
                        "Q8WVC2",
                        "Q9BYK2"
                    ]
                },
                "ENSG00000125534": {
                    "id": "ENSG00000125534",
                    "type": "Gene",
                    "symbol": "PPDPF",
                    "source": [
                        "ENSG00000167081",
                        "ENSG00000221869",
                        "ENSG00000164330"
                    ],
                    "target": [],
                    "expression_sum": {
                        "group1": 16.0
                    },
                    "ens_id": "ENSG00000125534",
                    "uniprot_ids": [
                        "Q9H3Y8",
                        "X6R7I6"
                    ]
                },
                "ENSG00000099864": {
                    "id": "ENSG00000099864",
                    "type": "Gene",
                    "symbol": "PALM",
                    "source": [
                        "ENSG00000004487",
                        "ENSG00000103495",
                        "ENSG00000164330",
                        "ENSG00000189403",
                        "ENSG00000196591"
                    ],
                    "target": [],
                    "expression_sum": {
                        "group1": 1.0
                    },
                    "ens_id": "ENSG00000099864",
                    "uniprot_ids": [
                        "O75781",
                        "A0A087WWY4",
                        "A0A087X1D6",
                        "A0A087WTK8"
                    ]
                },
                "ENSG00000099817": {
                    "id": "ENSG00000099817",
                    "type": "Gene",
                    "symbol": "POLR2E",
                    "source": [
                        "ENSG00000181449",
                        "ENSG00000164330"
                    ],
                    "target": [],
                    "expression_sum": {
                        "group1": 0.0
                    },
                    "ens_id": "ENSG00000099817",
                    "uniprot_ids": [
                        "P19388",
                        "K7EQN2",
                        "A0A087WWX0",
                        "A0A087WVN5",
                        "A0A087WVZ9",
                        "K7EJ87",
                        "A0A0A0MQR7"
                    ]
                },
                "ENSG00000099624": {
                    "id": "ENSG00000099624",
                    "type": "Gene",
                    "symbol": "ATP5F1D",
                    "source": [
                        "ENSG00000181449",
                        "ENSG00000113580",
                        "ENSG00000164330",
                        "ENSG00000114861",
                        "ENSG00000221869",
                        "ENSG00000139352"
                    ],
                    "target": [],
                    "expression_sum": {
                        "group1": 5.0
                    },
                    "ens_id": "ENSG00000099624",
                    "uniprot_ids": [
                        "P30049",
                        "A0A087WTL3"
                    ]
                },
                "ENSG00000160953": {
                    "id": "ENSG00000160953",
                    "type": "Gene",
                    "symbol": "MUM1",
                    "source": [
                        "ENSG00000113580",
                        "ENSG00000139352",
                        "ENSG00000164330"
                    ],
                    "target": [],
                    "expression_sum": {
                        "group1": 1.0
                    },
                    "ens_id": "ENSG00000160953",
                    "uniprot_ids": [
                        "Q2TAK8",
                        "K7ES53",
                        "J3KNX4",
                        "K7END0",
                        "A0A0D9SGJ8",
                        "K7EP97"
                    ]
                },
                "ENSG00000115268": {
                    "id": "ENSG00000115268",
                    "type": "Gene",
                    "symbol": "RPS15",
                    "source": [
                        "ENSG00000167081",
                        "ENSG00000181449",
                        "ENSG00000150347",
                        "ENSG00000164330"
                    ],
                    "target": [],
                    "expression_sum": {
                        "group1": 28.0
                    },
                    "ens_id": "ENSG00000115268",
                    "uniprot_ids": [
                        "P62841",
                        "A0A0B4J2B4",
                        "K7EM56",
                        "K7EQJ5",
                        "A0A1Y8EIB3",
                        "S4R417",
                        "S4R456",
                        "K7ELC2",
                        "K7EJ78"
                    ]
                },
                "ENSG00000127540": {
                    "id": "ENSG00000127540",
                    "type": "Gene",
                    "symbol": "UQCR11",
                    "source": [
                        "ENSG00000167081",
                        "ENSG00000181449",
                        "ENSG00000163435",
                        "ENSG00000164330"
                    ],
                    "target": [],
                    "expression_sum": {
                        "group1": 4.0
                    },
                    "ens_id": "ENSG00000127540",
                    "uniprot_ids": [
                        "O14957"
                    ]
                },
                "ENSG00000065000": {
                    "id": "ENSG00000065000",
                    "type": "Gene",
                    "symbol": "AP3D1",
                    "source": [
                        "ENSG00000164330"
                    ],
                    "target": [],
                    "expression_sum": {
                        "group1": 0.0
                    },
                    "ens_id": "ENSG00000065000",
                    "uniprot_ids": [
                        "O14617",
                        "K7ERW8",
                        "K7ELX8",
                        "A0A2R8Y611",
                        "A0A2R8YCY8",
                        "A0A087WYN6",
                        "A0A2R8Y4J3"
                    ]
                },
                "ENSG00000104886": {
                    "id": "ENSG00000104886",
                    "type": "Gene",
                    "symbol": "PLEKHJ1",
                    "source": [
                        "ENSG00000181449",
                        "ENSG00000113580",
                        "ENSG00000164330"
                    ],
                    "target": [],
                    "expression_sum": {
                        "group1": 1.0
                    },
                    "ens_id": "ENSG00000104886",
                    "uniprot_ids": [
                        "Q9NW61",
                        "K7ERW3",
                        "K7EIZ3",
                        "K7ERH2",
                        "K7EIW9"
                    ]
                },
                "ENSG00000104904": {
                    "id": "ENSG00000104904",
                    "type": "Gene",
                    "symbol": "OAZ1",
                    "source": [
                        "ENSG00000181449",
                        "ENSG00000163435",
                        "ENSG00000167081",
                        "ENSG00000113580",
                        "ENSG00000148516",
                        "ENSG00000164330",
                        "ENSG00000114861",
                        "ENSG00000221869",
                        "ENSG00000139352"
                    ],
                    "target": [],
                    "expression_sum": {
                        "group1": 14.0
                    },
                    "ens_id": "ENSG00000104904",
                    "uniprot_ids": [
                        "P54368",
                        "J3QQY4",
                        "K7EPM6",
                        "K7ERW1"
                    ]
                },
                "ENSG00000130332": {
                    "id": "ENSG00000130332",
                    "type": "Gene",
                    "symbol": "LSM7",
                    "source": [
                        "ENSG00000113580",
                        "ENSG00000221869",
                        "ENSG00000164330"
                    ],
                    "target": [],
                    "expression_sum": {
                        "group1": 4.0
                    },
                    "ens_id": "ENSG00000130332",
                    "uniprot_ids": [
                        "Q9UK45",
                        "K7ENY5",
                        "A0A087X2I5",
                        "K7EML7"
                    ]
                },
                "ENSG00000099800": {
                    "id": "ENSG00000099800",
                    "type": "Gene",
                    "symbol": "TIMM13",
                    "source": [
                        "ENSG00000167081",
                        "ENSG00000181449",
                        "ENSG00000164330"
                    ],
                    "target": [],
                    "expression_sum": {
                        "group1": 1.0
                    },
                    "ens_id": "ENSG00000099800",
                    "uniprot_ids": [
                        "Q9Y5L4",
                        "K7EIT2"
                    ]
                },
                "ENSG00000167674": {
                    "id": "ENSG00000167674",
                    "type": "Gene",
                    "symbol": "HDGFL2",
                    "source": [
                        "ENSG00000164330"
                    ],
                    "target": [],
                    "expression_sum": {
                        "group1": 1.0
                    },
                    "ens_id": "ENSG00000167674",
                    "uniprot_ids": [
                        "Q7Z4V5",
                        "A0A087WX58",
                        "A0A087WZ99",
                        "A0A087WT54",
                        "K7EJP7",
                        "K7EQ06",
                        "K7ERA4",
                        "K7EPS6",
                        "M0R0J3"
                    ]
                },
                "ENSG00000160633": {
                    "id": "ENSG00000160633",
                    "type": "Gene",
                    "symbol": "SAFB",
                    "source": [
                        "ENSG00000164330"
                    ],
                    "target": [],
                    "expression_sum": {
                        "group1": 0.0
                    },
                    "ens_id": "ENSG00000160633",
                    "uniprot_ids": [
                        "Q15424",
                        "K7EII0",
                        "K7ES42"
                    ]
                },
                "ENSG00000130255": {
                    "id": "ENSG00000130255",
                    "type": "Gene",
                    "symbol": "RPL36",
                    "source": [
                        "ENSG00000167081",
                        "ENSG00000181449",
                        "ENSG00000119547",
                        "ENSG00000164330"
                    ],
                    "target": [],
                    "expression_sum": {
                        "group1": 24.0
                    },
                    "ens_id": "ENSG00000130255",
                    "uniprot_ids": [
                        "Q9Y3U8",
                        "J3QSB5",
                        "J3KTD3"
                    ]
                },
                "ENSG00000125652": {
                    "id": "ENSG00000125652",
                    "type": "Gene",
                    "symbol": "ALKBH7",
                    "source": [
                        "ENSG00000167081",
                        "ENSG00000181449",
                        "ENSG00000164330"
                    ],
                    "target": [],
                    "expression_sum": {
                        "group1": 2.0
                    },
                    "ens_id": "ENSG00000125652",
                    "uniprot_ids": [
                        "Q9BT30",
                        "M0QZH2",
                        "M0QZI0"
                    ]
                },
                "ENSG00000130811": {
                    "id": "ENSG00000130811",
                    "type": "Gene",
                    "symbol": "EIF3G",
                    "source": [
                        "ENSG00000167081",
                        "ENSG00000164330"
                    ],
                    "target": [],
                    "expression_sum": {
                        "group1": 2.0
                    },
                    "ens_id": "ENSG00000130811",
                    "uniprot_ids": [
                        "O75821",
                        "K7EP16",
                        "K7ERL8",
                        "K7EL60",
                        "K7ENA8",
                        "K7ER90",
                        "K7EL20",
                        "K7ENH0"
                    ]
                },
                "ENSG00000127616": {
                    "id": "ENSG00000127616",
                    "type": "Gene",
                    "symbol": "SMARCA4",
                    "source": [
                        "ENSG00000181449",
                        "ENSG00000163435",
                        "ENSG00000113580",
                        "ENSG00000148516",
                        "ENSG00000164330"
                    ],
                    "target": [],
                    "expression_sum": {
                        "group1": 1.0
                    },
                    "ens_id": "ENSG00000127616",
                    "uniprot_ids": [
                        "P51532",
                        "A0A2R8Y7S2",
                        "Q9HBD4",
                        "A0A2R8Y6N0",
                        "A0A2R8Y583",
                        "A0A2R8YGG3",
                        "A0A2R8Y4R6",
                        "A0A2R8Y7R0",
                        "A0A2R8Y440",
                        "A0A2R8YGP5",
                        "A0A2R8Y7Y7",
                        "A0A2R8YF38",
                        "K7EP28",
                        "A0A2R8YFK5",
                        "A0A2R8Y526",
                        "A0A2R8Y866",
                        "A0A2R8Y7F3",
                        "A0A2R8Y5K3",
                        "A0A2R8YF80",
                        "A0A2R8YDA1",
                        "A0A2R8YF58",
                        "A0A2R8YFV8",
                        "A0A2R8Y4P4",
                        "K7EQF0",
                        "A0A2R8YG32",
                        "A0A2R8Y6V2",
                        "A0A2R8Y4C5",
                        "A0A2R8YCY3",
                        "A0A2R8Y523"
                    ]
                },
                "ENSG00000105518": {
                    "id": "ENSG00000105518",
                    "type": "Gene",
                    "symbol": "TMEM205",
                    "source": [
                        "ENSG00000221869",
                        "ENSG00000181449",
                        "ENSG00000163435",
                        "ENSG00000164330"
                    ],
                    "target": [],
                    "expression_sum": {
                        "group1": 1.0
                    },
                    "ens_id": "ENSG00000105518",
                    "uniprot_ids": [
                        "Q6UW68",
                        "K7EPR0",
                        "K7EMV9",
                        "K7EJQ9",
                        "K7EM09",
                        "K7ER05",
                        "K7ELQ9"
                    ]
                },
                "ENSG00000167815": {
                    "id": "ENSG00000167815",
                    "type": "Gene",
                    "symbol": "PRDX2",
                    "source": [
                        "ENSG00000167081",
                        "ENSG00000113580",
                        "ENSG00000148516",
                        "ENSG00000164330",
                        "ENSG00000221869",
                        "ENSG00000139352"
                    ],
                    "target": [],
                    "expression_sum": {
                        "group1": 10.0
                    },
                    "ens_id": "ENSG00000167815",
                    "uniprot_ids": [
                        "P32119",
                        "A6NIW5"
                    ]
                },
                "ENSG00000179262": {
                    "id": "ENSG00000179262",
                    "type": "Gene",
                    "symbol": "RAD23A",
                    "source": [
                        "ENSG00000167081",
                        "ENSG00000181449",
                        "ENSG00000164330"
                    ],
                    "target": [],
                    "expression_sum": {
                        "group1": 1.0
                    },
                    "ens_id": "ENSG00000179262",
                    "uniprot_ids": [
                        "P54725",
                        "A0A494C0B4",
                        "K7ELU6",
                        "K7ELW1",
                        "K7EQ16",
                        "K7ENJ0"
                    ]
                },
                "ENSG00000160888": {
                    "id": "ENSG00000160888",
                    "type": "Gene",
                    "symbol": "IER2",
                    "source": [
                        "ENSG00000167081",
                        "ENSG00000163435",
                        "ENSG00000164330"
                    ],
                    "target": [],
                    "expression_sum": {
                        "group1": 1.0
                    },
                    "ens_id": "ENSG00000160888",
                    "uniprot_ids": [
                        "Q9BTL4"
                    ]
                },
                "ENSG00000072062": {
                    "id": "ENSG00000072062",
                    "type": "Gene",
                    "symbol": "PRKACA",
                    "source": [
                        "ENSG00000167081",
                        "ENSG00000189403",
                        "ENSG00000164330"
                    ],
                    "target": [],
                    "expression_sum": {
                        "group1": 0.0
                    },
                    "ens_id": "ENSG00000072062",
                    "uniprot_ids": [
                        "P17612",
                        "B7Z708",
                        "Q15136",
                        "K7EMV1",
                        "K7ENJ5",
                        "A0A7I2V5J4",
                        "K7ERP6",
                        "A0A7I2YQ82"
                    ]
                },
                "ENSG00000123143": {
                    "id": "ENSG00000123143",
                    "type": "Gene",
                    "symbol": "PKN1",
                    "source": [
                        "ENSG00000164330"
                    ],
                    "target": [],
                    "expression_sum": {
                        "group1": 1.0
                    },
                    "ens_id": "ENSG00000123143",
                    "uniprot_ids": [
                        "Q16512",
                        "K7EN76",
                        "K7EM57",
                        "K7EL10",
                        "K7EKY9",
                        "K7ES10",
                        "K7EPK3"
                    ]
                },
                "ENSG00000099797": {
                    "id": "ENSG00000099797",
                    "type": "Gene",
                    "symbol": "TECR",
                    "source": [
                        "ENSG00000167081",
                        "ENSG00000181449",
                        "ENSG00000164330"
                    ],
                    "target": [],
                    "expression_sum": {
                        "group1": 2.0
                    },
                    "ens_id": "ENSG00000099797",
                    "uniprot_ids": [
                        "Q9NZ01",
                        "M0R2N5",
                        "M0R3C3",
                        "M0R329",
                        "M0R2E5"
                    ]
                },
                "ENSG00000167460": {
                    "id": "ENSG00000167460",
                    "type": "Gene",
                    "symbol": "TPM4",
                    "source": [
                        "ENSG00000119547",
                        "ENSG00000164330"
                    ],
                    "target": [],
                    "expression_sum": {
                        "group1": 2.0
                    },
                    "ens_id": "ENSG00000167460",
                    "uniprot_ids": [
                        "P67936",
                        "A0A5F9UN72",
                        "A0A2R8Y5V9",
                        "K7ENT6",
                        "A0A590UJB9",
                        "K7ELP0",
                        "A0A590UKD0",
                        "A0A2R8YHD2",
                        "A0A2R8YE05",
                        "A0A2R8YH90",
                        "A0A2R8YEU4",
                        "A0A590UK79",
                        "A0A5F9UKJ4",
                        "K7EPB9",
                        "K7ERG3",
                        "A0A2R8YGX3"
                    ]
                },
                "ENSG00000105058": {
                    "id": "ENSG00000105058",
                    "type": "Gene",
                    "symbol": "FAM32A",
                    "source": [
                        "ENSG00000164330"
                    ],
                    "target": [],
                    "expression_sum": {
                        "group1": 1.0
                    },
                    "ens_id": "ENSG00000105058",
                    "uniprot_ids": [
                        "Q9Y421",
                        "K7ELZ8",
                        "K7ENN5",
                        "K7EIY1"
                    ]
                },
                "ENSG00000130311": {
                    "id": "ENSG00000130311",
                    "type": "Gene",
                    "symbol": "DDA1",
                    "source": [
                        "ENSG00000164330"
                    ],
                    "target": [],
                    "expression_sum": {
                        "group1": 0.0
                    },
                    "ens_id": "ENSG00000130311",
                    "uniprot_ids": [
                        "Q9BW61"
                    ]
                },
                "ENSG00000130313": {
                    "id": "ENSG00000130313",
                    "type": "Gene",
                    "symbol": "PGLS",
                    "source": [
                        "ENSG00000164330"
                    ],
                    "target": [],
                    "expression_sum": {
                        "group1": 2.0
                    },
                    "ens_id": "ENSG00000130313",
                    "uniprot_ids": [
                        "O95336",
                        "M0R0U3",
                        "M0R1L2",
                        "M0R261"
                    ]
                },
                "ENSG00000105640": {
                    "id": "ENSG00000105640",
                    "type": "Gene",
                    "symbol": "RPL18A",
                    "source": [
                        "ENSG00000167081",
                        "ENSG00000221869",
                        "ENSG00000164330"
                    ],
                    "target": [],
                    "expression_sum": {
                        "group1": 34.0
                    },
                    "ens_id": "ENSG00000105640",
                    "uniprot_ids": [
                        "Q02543",
                        "M0R1A7",
                        "M0R117",
                        "M0R0P7",
                        "M0R3D6"
                    ]
                },
                "ENSG00000130520": {
                    "id": "ENSG00000130520",
                    "type": "Gene",
                    "symbol": "LSM4",
                    "source": [
                        "ENSG00000167081",
                        "ENSG00000181449",
                        "ENSG00000164330"
                    ],
                    "target": [],
                    "expression_sum": {
                        "group1": 3.0
                    },
                    "ens_id": "ENSG00000130520",
                    "uniprot_ids": [
                        "Q9Y4Z0",
                        "M0QXB0",
                        "V9GZ56",
                        "U3KQK1"
                    ]
                },
                "ENSG00000105701": {
                    "id": "ENSG00000105701",
                    "type": "Gene",
                    "symbol": "FKBP8",
                    "source": [
                        "ENSG00000167081",
                        "ENSG00000181449",
                        "ENSG00000113580",
                        "ENSG00000164330"
                    ],
                    "target": [],
                    "expression_sum": {
                        "group1": 2.0
                    },
                    "ens_id": "ENSG00000105701",
                    "uniprot_ids": [
                        "Q14318",
                        "M0R304",
                        "M0R2K9",
                        "V9GZ05",
                        "A0A0A0MTJ1",
                        "U3KQ64",
                        "M0R1S6",
                        "U3KQI1",
                        "M0R1Q0",
                        "M0R2Q6"
                    ]
                },
                "ENSG00000051128": {
                    "id": "ENSG00000051128",
                    "type": "Gene",
                    "symbol": "HOMER3",
                    "source": [
                        "ENSG00000164330"
                    ],
                    "target": [],
                    "expression_sum": {
                        "group1": 1.0
                    },
                    "ens_id": "ENSG00000051128",
                    "uniprot_ids": [
                        "Q9NSC5",
                        "M0R2T8",
                        "M0QZN1",
                        "M0QYF9",
                        "M0R2U7"
                    ]
                },
                "ENSG00000064607": {
                    "id": "ENSG00000064607",
                    "type": "Gene",
                    "symbol": "SUGP2",
                    "source": [
                        "ENSG00000181449",
                        "ENSG00000139352",
                        "ENSG00000113580",
                        "ENSG00000164330"
                    ],
                    "target": [],
                    "expression_sum": {
                        "group1": 0.0
                    },
                    "ens_id": "ENSG00000064607",
                    "uniprot_ids": [
                        "Q8IX01",
                        "M0R1Y3",
                        "M0R2Z9",
                        "M0R2Y3",
                        "M0R3F6",
                        "M0R216",
                        "M0R065"
                    ]
                },
                "ENSG00000186010": {
                    "id": "ENSG00000186010",
                    "type": "Gene",
                    "symbol": "NDUFA13",
                    "source": [
                        "ENSG00000164330"
                    ],
                    "target": [],
                    "expression_sum": {
                        "group1": 2.0
                    },
                    "ens_id": "ENSG00000186010",
                    "uniprot_ids": [
                        "Q9P0J0",
                        "B4DEZ3",
                        "K7EP87",
                        "K7EJE1",
                        "U3KQP3"
                    ]
                },
                "ENSG00000167232": {
                    "id": "ENSG00000167232",
                    "type": "TF",
                    "symbol": "ZNF91",
                    "source": [
                        "ENSG00000016082",
                        "ENSG00000113580",
                        "ENSG00000163435",
                        "ENSG00000164330"
                    ],
                    "target": [],
                    "expression_sum": {
                        "group1": 0.0
                    },
                    "ens_id": "ENSG00000167232",
                    "uniprot_ids": [
                        "Q05481",
                        "M0QX31",
                        "M0R186"
                    ]
                },
                "ENSG00000105176": {
                    "id": "ENSG00000105176",
                    "type": "Gene",
                    "symbol": "URI1",
                    "source": [
                        "ENSG00000181449",
                        "ENSG00000164330",
                        "ENSG00000109132"
                    ],
                    "target": [],
                    "expression_sum": {
                        "group1": 1.0
                    },
                    "ens_id": "ENSG00000105176",
                    "uniprot_ids": [
                        "O94763",
                        "I3L130",
                        "I3L104",
                        "I3L2V7",
                        "I3NI51",
                        "I3L0K5",
                        "I3L280",
                        "K7EQZ9",
                        "I3L467"
                    ]
                },
                "ENSG00000105220": {
                    "id": "ENSG00000105220",
                    "type": "Gene",
                    "symbol": "GPI",
                    "source": [
                        "ENSG00000181449",
                        "ENSG00000167081",
                        "ENSG00000113580",
                        "ENSG00000148516",
                        "ENSG00000103495",
                        "ENSG00000164330",
                        "ENSG00000140262",
                        "ENSG00000114861",
                        "ENSG00000139352",
                        "ENSG00000137203"
                    ],
                    "target": [],
                    "expression_sum": {
                        "group1": 2.0
                    },
                    "ens_id": "ENSG00000105220",
                    "uniprot_ids": [
                        "P06744",
                        "A0A0G2JLI6",
                        "K7EPY4",
                        "K7EP41",
                        "K7ELR7",
                        "K7ENA0",
                        "K7EQ48",
                        "A0A2R8Y6C7",
                        "A0A2U3TZU2",
                        "A0A2R8YF08",
                        "K7EIL4",
                        "K7ERK8",
                        "K7ERC6"
                    ]
                },
                "ENSG00000105677": {
                    "id": "ENSG00000105677",
                    "type": "Gene",
                    "symbol": "TMEM147",
                    "source": [
                        "ENSG00000167081",
                        "ENSG00000181449",
                        "ENSG00000164330"
                    ],
                    "target": [],
                    "expression_sum": {
                        "group1": 2.0
                    },
                    "ens_id": "ENSG00000105677",
                    "uniprot_ids": [
                        "Q9BVK8",
                        "K7ELX3",
                        "A8MU21"
                    ]
                },
                "ENSG00000105258": {
                    "id": "ENSG00000105258",
                    "type": "Gene",
                    "symbol": "POLR2I",
                    "source": [
                        "ENSG00000124766",
                        "ENSG00000181449",
                        "ENSG00000167081",
                        "ENSG00000164330"
                    ],
                    "target": [],
                    "expression_sum": {
                        "group1": 3.0
                    },
                    "ens_id": "ENSG00000105258",
                    "uniprot_ids": [
                        "P36954",
                        "K7ENX4",
                        "K7EKS1",
                        "K7EK49"
                    ]
                },
                "ENSG00000105254": {
                    "id": "ENSG00000105254",
                    "type": "Gene",
                    "symbol": "TBCB",
                    "source": [
                        "ENSG00000181449",
                        "ENSG00000167081",
                        "ENSG00000113580",
                        "ENSG00000103495",
                        "ENSG00000164330",
                        "ENSG00000139352",
                        "ENSG00000196591"
                    ],
                    "target": [],
                    "expression_sum": {
                        "group1": 6.0
                    },
                    "ens_id": "ENSG00000105254",
                    "uniprot_ids": [
                        "Q99426",
                        "K7EQH0",
                        "K7EP07",
                        "A0A494C0X0",
                        "K7EK42",
                        "K7EL99",
                        "K7ER04"
                    ]
                },
                "ENSG00000178982": {
                    "id": "ENSG00000178982",
                    "type": "Gene",
                    "symbol": "EIF3K",
                    "source": [
                        "ENSG00000181449",
                        "ENSG00000163435",
                        "ENSG00000167081",
                        "ENSG00000113580",
                        "ENSG00000164330"
                    ],
                    "target": [],
                    "expression_sum": {
                        "group1": 4.0
                    },
                    "ens_id": "ENSG00000178982",
                    "uniprot_ids": [
                        "Q9UBQ5",
                        "K7ERF1",
                        "B4DQ48",
                        "A0A087WVB9",
                        "K7EK53",
                        "K7ES31",
                        "K7EQM4"
                    ]
                },
                "ENSG00000128626": {
                    "id": "ENSG00000128626",
                    "type": "Gene",
                    "symbol": "MRPS12",
                    "source": [
                        "ENSG00000167081",
                        "ENSG00000164330"
                    ],
                    "target": [],
                    "expression_sum": {
                        "group1": 0.0
                    },
                    "ens_id": "ENSG00000128626",
                    "uniprot_ids": [
                        "O15235"
                    ]
                },
                "ENSG00000105193": {
                    "id": "ENSG00000105193",
                    "type": "Gene",
                    "symbol": "RPS16",
                    "source": [
                        "ENSG00000181449",
                        "ENSG00000150347",
                        "ENSG00000164330"
                    ],
                    "target": [],
                    "expression_sum": {
                        "group1": 16.0
                    },
                    "ens_id": "ENSG00000105193",
                    "uniprot_ids": [
                        "P62249",
                        "Q6IPX4",
                        "M0R210",
                        "M0QX76",
                        "M0R3H0",
                        "M0R1M5"
                    ]
                },
                "ENSG00000013275": {
                    "id": "ENSG00000013275",
                    "type": "Gene",
                    "symbol": "PSMC4",
                    "source": [
                        "ENSG00000164330"
                    ],
                    "target": [],
                    "expression_sum": {
                        "group1": 1.0
                    },
                    "ens_id": "ENSG00000013275",
                    "uniprot_ids": [
                        "P43686"
                    ]
                },
                "ENSG00000105372": {
                    "id": "ENSG00000105372",
                    "type": "Gene",
                    "symbol": "RPS19",
                    "source": [
                        "ENSG00000164683",
                        "ENSG00000167081",
                        "ENSG00000119547",
                        "ENSG00000164330"
                    ],
                    "target": [],
                    "expression_sum": {
                        "group1": 42.0
                    },
                    "ens_id": "ENSG00000105372",
                    "uniprot_ids": [
                        "P39019",
                        "M0R140",
                        "A0A075B6E2",
                        "M0QYF7",
                        "M0R2L9"
                    ]
                },
                "ENSG00000105404": {
                    "id": "ENSG00000105404",
                    "type": "Gene",
                    "symbol": "RABAC1",
                    "source": [
                        "ENSG00000181449",
                        "ENSG00000164330"
                    ],
                    "target": [],
                    "expression_sum": {
                        "group1": 5.0
                    },
                    "ens_id": "ENSG00000105404",
                    "uniprot_ids": [
                        "Q9UI14",
                        "M0R3D4",
                        "M0R1H9",
                        "M0QXH1",
                        "M0QXU8"
                    ]
                },
                "ENSG00000079462": {
                    "id": "ENSG00000079462",
                    "type": "Gene",
                    "symbol": "PAFAH1B3",
                    "source": [
                        "ENSG00000181449",
                        "ENSG00000103495",
                        "ENSG00000164330",
                        "ENSG00000198911",
                        "ENSG00000213015",
                        "ENSG00000196591",
                        "ENSG00000181315",
                        "ENSG00000160113"
                    ],
                    "target": [],
                    "expression_sum": {
                        "group1": 6.0
                    },
                    "ens_id": "ENSG00000079462",
                    "uniprot_ids": [
                        "Q15102",
                        "M0R323",
                        "M0QXS6",
                        "M0R1K3",
                        "M0QZT2",
                        "M0R389"
                    ]
                },
                "ENSG00000125743": {
                    "id": "ENSG00000125743",
                    "type": "Gene",
                    "symbol": "SNRPD2",
                    "source": [
                        "ENSG00000167081",
                        "ENSG00000164330"
                    ],
                    "target": [],
                    "expression_sum": {
                        "group1": 3.0
                    },
                    "ens_id": "ENSG00000125743",
                    "uniprot_ids": [
                        "P62316",
                        "K7ERG4",
                        "K7EJB5"
                    ]
                },
                "ENSG00000160014": {
                    "id": "ENSG00000160014",
                    "type": "Gene",
                    "symbol": "CALM3",
                    "source": [
                        "ENSG00000181449",
                        "ENSG00000167081",
                        "ENSG00000113580",
                        "ENSG00000164330",
                        "ENSG00000198911",
                        "ENSG00000213015",
                        "ENSG00000114861",
                        "ENSG00000196591"
                    ],
                    "target": [],
                    "expression_sum": {
                        "group1": 6.0
                    },
                    "ens_id": "ENSG00000160014",
                    "uniprot_ids": [
                        "P0DP25",
                        "M0QZ52",
                        "Q96HY3",
                        "A0A590UJD7"
                    ]
                },
                "ENSG00000257704": {
                    "id": "ENSG00000257704",
                    "type": "Gene",
                    "symbol": "INAFM1",
                    "source": [
                        "ENSG00000167081",
                        "ENSG00000164330"
                    ],
                    "target": [],
                    "expression_sum": {
                        "group1": 2.0
                    },
                    "ens_id": "ENSG00000257704",
                    "uniprot_ids": [
                        "C9JVW0"
                    ]
                },
                "ENSG00000105438": {
                    "id": "ENSG00000105438",
                    "type": "Gene",
                    "symbol": "KDELR1",
                    "source": [
                        "ENSG00000113580",
                        "ENSG00000114861",
                        "ENSG00000164330"
                    ],
                    "target": [],
                    "expression_sum": {
                        "group1": 5.0
                    },
                    "ens_id": "ENSG00000105438",
                    "uniprot_ids": [
                        "P24390",
                        "M0R1Y2"
                    ]
                },
                "ENSG00000183207": {
                    "id": "ENSG00000183207",
                    "type": "Gene",
                    "symbol": "RUVBL2",
                    "source": [
                        "ENSG00000167081",
                        "ENSG00000164330"
                    ],
                    "target": [],
                    "expression_sum": {
                        "group1": 1.0
                    },
                    "ens_id": "ENSG00000183207",
                    "uniprot_ids": [
                        "Q9Y230",
                        "M0QYD8",
                        "M0QXZ7",
                        "M0R0Y3",
                        "X6R2L4",
                        "M0R0Z0",
                        "A0A1W2PS48",
                        "A0A1W2PS22",
                        "M0QXI6"
                    ]
                },
                "ENSG00000142534": {
                    "id": "ENSG00000142534",
                    "type": "Gene",
                    "symbol": "RPS11",
                    "source": [
                        "ENSG00000164683",
                        "ENSG00000167081",
                        "ENSG00000164330"
                    ],
                    "target": [],
                    "expression_sum": {
                        "group1": 15.0
                    },
                    "ens_id": "ENSG00000142534",
                    "uniprot_ids": [
                        "P62280",
                        "M0QZC5",
                        "M0R1H5",
                        "M0QZ90",
                        "M0R1H6"
                    ]
                },
                "ENSG00000169136": {
                    "id": "ENSG00000169136",
                    "type": "TF",
                    "symbol": "ATF5",
                    "source": [
                        "ENSG00000150347",
                        "ENSG00000164330"
                    ],
                    "target": [
                        "ENSG00000115310",
                        "ENSG00000075142"
                    ],
                    "expression_sum": {
                        "group1": 3.0
                    },
                    "ens_id": "ENSG00000169136",
                    "uniprot_ids": [
                        "Q9Y2D1",
                        "M0R040",
                        "M0R0D5",
                        "M0QZD2",
                        "A0A6Q8PGU9"
                    ]
                },
                "ENSG00000108107": {
                    "id": "ENSG00000108107",
                    "type": "Gene",
                    "symbol": "RPL28",
                    "source": [
                        "ENSG00000181449",
                        "ENSG00000164683",
                        "ENSG00000167081",
                        "ENSG00000164330",
                        "ENSG00000108001",
                        "ENSG00000114861",
                        "ENSG00000119547"
                    ],
                    "target": [],
                    "expression_sum": {
                        "group1": 36.0
                    },
                    "ens_id": "ENSG00000108107",
                    "uniprot_ids": [
                        "P46779",
                        "H0YLP6",
                        "H0YMF4",
                        "H0YKD8"
                    ]
                },
                "ENSG00000130725": {
                    "id": "ENSG00000130725",
                    "type": "Gene",
                    "symbol": "UBE2M",
                    "source": [
                        "ENSG00000181449",
                        "ENSG00000139352",
                        "ENSG00000113580",
                        "ENSG00000164330"
                    ],
                    "target": [],
                    "expression_sum": {
                        "group1": 3.0
                    },
                    "ens_id": "ENSG00000130725",
                    "uniprot_ids": [
                        "P61081",
                        "M0QYI6",
                        "M0QX69"
                    ]
                },
                "ENSG00000100075": {
                    "id": "ENSG00000100075",
                    "type": "Gene",
                    "symbol": "SLC25A1",
                    "source": [
                        "ENSG00000164330"
                    ],
                    "target": [],
                    "expression_sum": {
                        "group1": 0.0
                    },
                    "ens_id": "ENSG00000100075",
                    "uniprot_ids": [
                        "P53007",
                        "B4DP62"
                    ]
                },
                "ENSG00000185608": {
                    "id": "ENSG00000185608",
                    "type": "Gene",
                    "symbol": "MRPL40",
                    "source": [
                        "ENSG00000167081",
                        "ENSG00000181449",
                        "ENSG00000163435",
                        "ENSG00000164330"
                    ],
                    "target": [],
                    "expression_sum": {
                        "group1": 1.0
                    },
                    "ens_id": "ENSG00000185608",
                    "uniprot_ids": [
                        "Q9NQ50"
                    ]
                },
                "ENSG00000070010": {
                    "id": "ENSG00000070010",
                    "type": "Gene",
                    "symbol": "UFD1",
                    "source": [
                        "ENSG00000164330"
                    ],
                    "target": [],
                    "expression_sum": {
                        "group1": 1.0
                    },
                    "ens_id": "ENSG00000070010",
                    "uniprot_ids": [
                        "Q92890",
                        "C9J6N9",
                        "C9J7C8",
                        "C9IZG3",
                        "C9JNP9"
                    ]
                },
                "ENSG00000250479": {
                    "id": "ENSG00000250479",
                    "type": "Gene",
                    "symbol": "CHCHD10",
                    "source": [
                        "ENSG00000113580",
                        "ENSG00000139352",
                        "ENSG00000163435",
                        "ENSG00000164330"
                    ],
                    "target": [],
                    "expression_sum": {
                        "group1": 2.0
                    },
                    "ens_id": "ENSG00000250479",
                    "uniprot_ids": [
                        "Q8WYQ3",
                        "E5RH03",
                        "E5RGN4",
                        "B5MBW9"
                    ]
                },
                "ENSG00000240972": {
                    "id": "ENSG00000240972",
                    "type": "Gene",
                    "symbol": "MIF",
                    "source": [
                        "ENSG00000181449",
                        "ENSG00000163435",
                        "ENSG00000113580",
                        "ENSG00000164330",
                        "ENSG00000114861",
                        "ENSG00000221869",
                        "ENSG00000139352"
                    ],
                    "target": [],
                    "expression_sum": {
                        "group1": 6.0
                    },
                    "ens_id": "ENSG00000240972",
                    "uniprot_ids": [
                        "P14174"
                    ]
                },
                "ENSG00000180957": {
                    "id": "ENSG00000180957",
                    "type": "Gene",
                    "symbol": "PITPNB",
                    "source": [
                        "ENSG00000167081",
                        "ENSG00000119547",
                        "ENSG00000164330"
                    ],
                    "target": [],
                    "expression_sum": {
                        "group1": 0.0
                    },
                    "ens_id": "ENSG00000180957",
                    "uniprot_ids": [
                        "P48739",
                        "B3KYB7",
                        "A0A0A0MSW4",
                        "B3KYB6"
                    ]
                },
                "ENSG00000184117": {
                    "id": "ENSG00000184117",
                    "type": "Gene",
                    "symbol": "NIPSNAP1",
                    "source": [
                        "ENSG00000167081",
                        "ENSG00000103495",
                        "ENSG00000164330"
                    ],
                    "target": [],
                    "expression_sum": {
                        "group1": 1.0
                    },
                    "ens_id": "ENSG00000184117",
                    "uniprot_ids": [
                        "Q9BPW8",
                        "C9JDV8",
                        "H7C2U6",
                        "F8WCR5"
                    ]
                },
                "ENSG00000100348": {
                    "id": "ENSG00000100348",
                    "type": "Gene",
                    "symbol": "TXN2",
                    "source": [
                        "ENSG00000164330"
                    ],
                    "target": [],
                    "expression_sum": {
                        "group1": 1.0
                    },
                    "ens_id": "ENSG00000100348",
                    "uniprot_ids": [
                        "Q99757",
                        "F8WDN2",
                        "M0QXH0"
                    ]
                },
                "ENSG00000100353": {
                    "id": "ENSG00000100353",
                    "type": "Gene",
                    "symbol": "EIF3D",
                    "source": [
                        "ENSG00000164330"
                    ],
                    "target": [],
                    "expression_sum": {
                        "group1": 1.0
                    },
                    "ens_id": "ENSG00000100353",
                    "uniprot_ids": [
                        "O15371",
                        "B0QYA5",
                        "B0QYA6",
                        "B0QYA8",
                        "B0QYA4",
                        "A0A0D9SGB5"
                    ]
                },
                "ENSG00000100216": {
                    "id": "ENSG00000100216",
                    "type": "Gene",
                    "symbol": "TOMM22",
                    "source": [
                        "ENSG00000167081",
                        "ENSG00000164330"
                    ],
                    "target": [],
                    "expression_sum": {
                        "group1": 1.0
                    },
                    "ens_id": "ENSG00000100216",
                    "uniprot_ids": [
                        "Q9NS69"
                    ]
                },
                "ENSG00000100316": {
                    "id": "ENSG00000100316",
                    "type": "Gene",
                    "symbol": "RPL3",
                    "source": [
                        "ENSG00000164683",
                        "ENSG00000167081",
                        "ENSG00000164330"
                    ],
                    "target": [],
                    "expression_sum": {
                        "group1": 37.0
                    },
                    "ens_id": "ENSG00000100316",
                    "uniprot_ids": [
                        "P39023",
                        "G5E9G0",
                        "H7C3M2",
                        "H7C422",
                        "F8WCR1",
                        "B5MCW2"
                    ]
                },
                "ENSG00000100410": {
                    "id": "ENSG00000100410",
                    "type": "Gene",
                    "symbol": "PHF5A",
                    "source": [
                        "ENSG00000164330"
                    ],
                    "target": [],
                    "expression_sum": {
                        "group1": 1.0
                    },
                    "ens_id": "ENSG00000100410",
                    "uniprot_ids": [
                        "Q7RTV0"
                    ]
                },
                "ENSG00000183172": {
                    "id": "ENSG00000183172",
                    "type": "Gene",
                    "symbol": "SMDT1",
                    "source": [
                        "ENSG00000181449",
                        "ENSG00000167081",
                        "ENSG00000113580",
                        "ENSG00000164330",
                        "ENSG00000139352"
                    ],
                    "target": [],
                    "expression_sum": {
                        "group1": 3.0
                    },
                    "ens_id": "ENSG00000183172",
                    "uniprot_ids": [
                        "Q9H4I9",
                        "F8WDX6"
                    ]
                },
                "ENSG00000100300": {
                    "id": "ENSG00000100300",
                    "type": "Gene",
                    "symbol": "TSPO",
                    "source": [
                        "ENSG00000108001",
                        "ENSG00000164330"
                    ],
                    "target": [],
                    "expression_sum": {
                        "group1": 0.0
                    },
                    "ens_id": "ENSG00000100300",
                    "uniprot_ids": [
                        "B1AH88",
                        "P30536",
                        "B1AH87",
                        "J3QLD3"
                    ]
                },
                "ENSG00000159140": {
                    "id": "ENSG00000159140",
                    "type": "Gene",
                    "symbol": "SON",
                    "source": [
                        "ENSG00000167081",
                        "ENSG00000181449",
                        "ENSG00000164330"
                    ],
                    "target": [],
                    "expression_sum": {
                        "group1": 2.0
                    },
                    "ens_id": "ENSG00000159140",
                    "uniprot_ids": [
                        "P18583",
                        "J3QSZ5",
                        "H7C1M2",
                        "H7C2G8",
                        "H7C257",
                        "H7C1S4"
                    ]
                },
                "ENSG00000241837": {
                    "id": "ENSG00000241837",
                    "type": "Gene",
                    "symbol": "ATP5PO",
                    "source": [
                        "ENSG00000181449",
                        "ENSG00000221869",
                        "ENSG00000113580",
                        "ENSG00000164330"
                    ],
                    "target": [],
                    "expression_sum": {
                        "group1": 4.0
                    },
                    "ens_id": "ENSG00000241837",
                    "uniprot_ids": [
                        "P48047",
                        "A0A494C0K9",
                        "H7C239",
                        "H7C068",
                        "H7C086",
                        "H7C2P9"
                    ]
                },
                "ENSG00000205581": {
                    "id": "ENSG00000205581",
                    "type": "Gene",
                    "symbol": "HMGN1",
                    "source": [
                        "ENSG00000181449",
                        "ENSG00000163435",
                        "ENSG00000164330"
                    ],
                    "target": [],
                    "expression_sum": {
                        "group1": 7.0
                    },
                    "ens_id": "ENSG00000205581",
                    "uniprot_ids": [
                        "P05114",
                        "A0A494C035",
                        "F2Z2W6",
                        "F2Z2Y5",
                        "A6NL93",
                        "A6NEL0",
                        "H7BXJ5"
                    ]
                },
                "ENSG00000160194": {
                    "id": "ENSG00000160194",
                    "type": "Gene",
                    "symbol": "NDUFV3",
                    "source": [
                        "ENSG00000167081",
                        "ENSG00000113580",
                        "ENSG00000164330"
                    ],
                    "target": [],
                    "expression_sum": {
                        "group1": 2.0
                    },
                    "ens_id": "ENSG00000160194",
                    "uniprot_ids": [
                        "P56181"
                    ]
                },
                "ENSG00000160209": {
                    "id": "ENSG00000160209",
                    "type": "Gene",
                    "symbol": "PDXK",
                    "source": [
                        "ENSG00000164330"
                    ],
                    "target": [],
                    "expression_sum": {
                        "group1": 0.0
                    },
                    "ens_id": "ENSG00000160209",
                    "uniprot_ids": [
                        "O00764",
                        "A8MT14",
                        "A8MV33",
                        "F2Z2Y4",
                        "A0A0B4J2C9"
                    ]
                },
                "ENSG00000160310": {
                    "id": "ENSG00000160310",
                    "type": "Gene",
                    "symbol": "PRMT2",
                    "source": [
                        "ENSG00000181449",
                        "ENSG00000164330"
                    ],
                    "target": [],
                    "expression_sum": {
                        "group1": 2.0
                    },
                    "ens_id": "ENSG00000160310",
                    "uniprot_ids": [
                        "P55345",
                        "A8MXR3",
                        "A0A087WYX1",
                        "H7C2H9"
                    ]
                },
                "ENSG00000137203": {
                    "id": "ENSG00000137203",
                    "type": "TF",
                    "symbol": "TFAP2A",
                    "source": [
                        "ENSG00000028277",
                        "ENSG00000134138"
                    ],
                    "target": [
                        "ENSG00000086061",
                        "ENSG00000067064",
                        "ENSG00000167508",
                        "ENSG00000115350",
                        "ENSG00000128989",
                        "ENSG00000172809",
                        "ENSG00000135334",
                        "ENSG00000213585",
                        "ENSG00000177519",
                        "ENSG00000184226",
                        "ENSG00000187398",
                        "ENSG00000099622",
                        "ENSG00000167658",
                        "ENSG00000163041",
                        "ENSG00000109084",
                        "ENSG00000165443",
                        "ENSG00000101856",
                        "ENSG00000070669",
                        "ENSG00000114784",
                        "ENSG00000165637",
                        "ENSG00000118432",
                        "ENSG00000156976",
                        "ENSG00000134138",
                        "ENSG00000168028",
                        "ENSG00000140538",
                        "ENSG00000131143",
                        "ENSG00000134717",
                        "ENSG00000102144",
                        "ENSG00000182287",
                        "ENSG00000072832",
                        "ENSG00000220205",
                        "ENSG00000104549",
                        "ENSG00000160752",
                        "ENSG00000254682",
                        "ENSG00000115738",
                        "ENSG00000079459",
                        "ENSG00000224032",
                        "ENSG00000105993",
                        "ENSG00000165434",
                        "ENSG00000186187",
                        "ENSG00000028277",
                        "ENSG00000182667",
                        "ENSG00000162490",
                        "ENSG00000171033",
                        "ENSG00000164096",
                        "ENSG00000182670",
                        "ENSG00000052802",
                        "ENSG00000130558",
                        "ENSG00000133872",
                        "ENSG00000166913",
                        "ENSG00000091664",
                        "ENSG00000105088",
                        "ENSG00000134308",
                        "ENSG00000105649",
                        "ENSG00000118816",
                        "ENSG00000185008",
                        "ENSG00000152128",
                        "ENSG00000170091",
                        "ENSG00000183775",
                        "ENSG00000078328",
                        "ENSG00000101745",
                        "ENSG00000105220",
                        "ENSG00000123983",
                        "ENSG00000164326",
                        "ENSG00000170899",
                        "ENSG00000169862",
                        "ENSG00000137267",
                        "ENSG00000104765",
                        "ENSG00000100129",
                        "ENSG00000149084",
                        "ENSG00000128050",
                        "ENSG00000152154",
                        "ENSG00000149926",
                        "ENSG00000139767"
                    ],
                    "expression_sum": {
                        "group1": 1.0
                    },
                    "ens_id": "ENSG00000137203",
                    "uniprot_ids": [
                        "P05549",
                        "A0A6E1XE14",
                        "C1K3N0",
                        "C9J6N8",
                        "F8WDC8",
                        "C9JXZ2",
                        "H7C4N4",
                        "H7C5E5",
                        "F8WEX2"
                    ]
                },
                "ENSG00000162490": {
                    "id": "ENSG00000162490",
                    "type": "Gene",
                    "symbol": "DRAXIN",
                    "source": [
                        "ENSG00000134138",
                        "ENSG00000103495",
                        "ENSG00000198911",
                        "ENSG00000196591",
                        "ENSG00000137203",
                        "ENSG00000092199"
                    ],
                    "target": [],
                    "expression_sum": {
                        "group1": 1.0
                    },
                    "ens_id": "ENSG00000162490",
                    "uniprot_ids": [
                        "Q8NBI3"
                    ]
                },
                "ENSG00000115738": {
                    "id": "ENSG00000115738",
                    "type": "TF",
                    "symbol": "ID2",
                    "source": [
                        "ENSG00000157557",
                        "ENSG00000167081",
                        "ENSG00000113580",
                        "ENSG00000108001",
                        "ENSG00000139352",
                        "ENSG00000137203",
                        "ENSG00000184486"
                    ],
                    "target": [
                        "ENSG00000103316"
                    ],
                    "expression_sum": {
                        "group1": 3.0
                    },
                    "ens_id": "ENSG00000115738",
                    "uniprot_ids": [
                        "Q02363"
                    ]
                },
                "ENSG00000152154": {
                    "id": "ENSG00000152154",
                    "type": "Gene",
                    "symbol": "TMEM178A",
                    "source": [
                        "ENSG00000167081",
                        "ENSG00000137203"
                    ],
                    "target": [],
                    "expression_sum": {
                        "group1": 0.0
                    },
                    "ens_id": "ENSG00000152154",
                    "uniprot_ids": [
                        "Q8NBL3"
                    ]
                },
                "ENSG00000152128": {
                    "id": "ENSG00000152128",
                    "type": "Gene",
                    "symbol": "TMEM163",
                    "source": [
                        "ENSG00000181722",
                        "ENSG00000137203"
                    ],
                    "target": [],
                    "expression_sum": {
                        "group1": 0.0
                    },
                    "ens_id": "ENSG00000152128",
                    "uniprot_ids": [
                        "Q8TC26"
                    ]
                },
                "ENSG00000177519": {
                    "id": "ENSG00000177519",
                    "type": "Gene",
                    "symbol": "RPRM",
                    "source": [
                        "ENSG00000103495",
                        "ENSG00000137203"
                    ],
                    "target": [],
                    "expression_sum": {
                        "group1": 2.0
                    },
                    "ens_id": "ENSG00000177519",
                    "uniprot_ids": [
                        "Q9NS64"
                    ]
                },
                "ENSG00000185008": {
                    "id": "ENSG00000185008",
                    "type": "Gene",
                    "symbol": "ROBO2",
                    "source": [
                        "ENSG00000137203"
                    ],
                    "target": [],
                    "expression_sum": {
                        "group1": 1.0
                    },
                    "ens_id": "ENSG00000185008",
                    "uniprot_ids": [
                        "Q9HCK4",
                        "H7C4U9",
                        "H7C4V8",
                        "A0A087WWM5",
                        "H7C4W9",
                        "F8W703",
                        "H7C4J7",
                        "R4GMM8",
                        "F8WBR3"
                    ]
                },
                "ENSG00000169862": {
                    "id": "ENSG00000169862",
                    "type": "Gene",
                    "symbol": "CTNND2",
                    "source": [
                        "ENSG00000124766",
                        "ENSG00000168214",
                        "ENSG00000137203"
                    ],
                    "target": [],
                    "expression_sum": {
                        "group1": 0.0
                    },
                    "ens_id": "ENSG00000169862",
                    "uniprot_ids": [
                        "Q9UQB3",
                        "B4DRK2",
                        "E7EPC8",
                        "D6RHE9",
                        "D6RBA8",
                        "D6RC65",
                        "D6RF55",
                        "D6R9A8",
                        "E9PHB5"
                    ]
                },
                "ENSG00000164326": {
                    "id": "ENSG00000164326",
                    "type": "Gene",
                    "symbol": "CARTPT",
                    "source": [
                        "ENSG00000137203"
                    ],
                    "target": [],
                    "expression_sum": {
                        "group1": 12.0
                    },
                    "ens_id": "ENSG00000164326",
                    "uniprot_ids": [
                        "Q16568"
                    ]
                },
                "ENSG00000101856": {
                    "id": "ENSG00000101856",
                    "type": "Gene",
                    "symbol": "PGRMC1",
                    "source": [
                        "ENSG00000181449",
                        "ENSG00000160113",
                        "ENSG00000137203"
                    ],
                    "target": [],
                    "expression_sum": {
                        "group1": 7.0
                    },
                    "ens_id": "ENSG00000101856",
                    "uniprot_ids": [
                        "O00264"
                    ]
                },
                "ENSG00000104549": {
                    "id": "ENSG00000104549",
                    "type": "Gene",
                    "symbol": "SQLE",
                    "source": [
                        "ENSG00000181449",
                        "ENSG00000167081",
                        "ENSG00000103495",
                        "ENSG00000137203",
                        "ENSG00000119547",
                        "ENSG00000160113"
                    ],
                    "target": [],
                    "expression_sum": {
                        "group1": 4.0
                    },
                    "ens_id": "ENSG00000104549",
                    "uniprot_ids": [
                        "Q14534",
                        "E5RJH9",
                        "E7EVQ6",
                        "H0YBN7"
                    ]
                },
                "ENSG00000091664": {
                    "id": "ENSG00000091664",
                    "type": "Gene",
                    "symbol": "SLC17A6",
                    "source": [
                        "ENSG00000137203"
                    ],
                    "target": [],
                    "expression_sum": {
                        "group1": 2.0
                    },
                    "ens_id": "ENSG00000091664",
                    "uniprot_ids": [
                        "Q9P2U8"
                    ]
                },
                "ENSG00000187398": {
                    "id": "ENSG00000187398",
                    "type": "Gene",
                    "symbol": "LUZP2",
                    "source": [
                        "ENSG00000137203"
                    ],
                    "target": [],
                    "expression_sum": {
                        "group1": 0.0
                    },
                    "ens_id": "ENSG00000187398",
                    "uniprot_ids": [
                        "Q86TE4",
                        "E9PP05"
                    ]
                },
                "ENSG00000182667": {
                    "id": "ENSG00000182667",
                    "type": "Gene",
                    "symbol": "NTM",
                    "source": [
                        "ENSG00000137203"
                    ],
                    "target": [],
                    "expression_sum": {
                        "group1": 1.0
                    },
                    "ens_id": "ENSG00000182667",
                    "uniprot_ids": [
                        "Q9P121",
                        "B7Z1Z5",
                        "F8W8Y1",
                        "C9JK95",
                        "F8VTR5",
                        "C9J0V2",
                        "F6WFR7",
                        "H7BZ62"
                    ]
                },
                "ENSG00000184226": {
                    "id": "ENSG00000184226",
                    "type": "Gene",
                    "symbol": "PCDH9",
                    "source": [
                        "ENSG00000137203"
                    ],
                    "target": [],
                    "expression_sum": {
                        "group1": 2.0
                    },
                    "ens_id": "ENSG00000184226",
                    "uniprot_ids": [
                        "Q9HC56",
                        "Q5VT82",
                        "B7ZM79",
                        "A0A087WZW0"
                    ]
                },
                "ENSG00000140538": {
                    "id": "ENSG00000140538",
                    "type": "Gene",
                    "symbol": "NTRK3",
                    "source": [
                        "ENSG00000137203"
                    ],
                    "target": [],
                    "expression_sum": {
                        "group1": 0.0
                    },
                    "ens_id": "ENSG00000140538",
                    "uniprot_ids": [
                        "Q16288",
                        "B7Z7U4",
                        "R4GN40",
                        "H0YM90",
                        "A0A0D9SFP6",
                        "R4GMR8",
                        "R4GNH5",
                        "A0A087WX31"
                    ]
                },
                "ENSG00000078328": {
                    "id": "ENSG00000078328",
                    "type": "Gene",
                    "symbol": "RBFOX1",
                    "source": [
                        "ENSG00000103495",
                        "ENSG00000137203"
                    ],
                    "target": [],
                    "expression_sum": {
                        "group1": 0.0
                    },
                    "ens_id": "ENSG00000078328",
                    "uniprot_ids": [
                        "Q9NWB1",
                        "B7Z1U7",
                        "A0A6Q8PGE0",
                        "F5H0M1",
                        "A0A804HJM2",
                        "I3L1D4",
                        "F8VRS4",
                        "F8VZG9",
                        "A0A6Q8PHA3",
                        "H3BM62",
                        "J3KNW3",
                        "A0A6Q8PH77",
                        "A0A087X2B1",
                        "A0A804HKG7",
                        "A0A286YFF2",
                        "A0A286YEU2",
                        "F8VR27",
                        "F8VZY7",
                        "A0A6Q8PFM4"
                    ]
                },
                "ENSG00000105649": {
                    "id": "ENSG00000105649",
                    "type": "Gene",
                    "symbol": "RAB3A",
                    "source": [
                        "ENSG00000028277",
                        "ENSG00000157557",
                        "ENSG00000167081",
                        "ENSG00000113580",
                        "ENSG00000103495",
                        "ENSG00000177030",
                        "ENSG00000108055",
                        "ENSG00000114861",
                        "ENSG00000213015",
                        "ENSG00000137203"
                    ],
                    "target": [],
                    "expression_sum": {
                        "group1": 4.0
                    },
                    "ens_id": "ENSG00000105649",
                    "uniprot_ids": [
                        "P20336",
                        "S4R3Q3",
                        "M0R257"
                    ]
                },
                "ENSG00000100129": {
                    "id": "ENSG00000100129",
                    "type": "Gene",
                    "symbol": "EIF3L",
                    "source": [
                        "ENSG00000181449",
                        "ENSG00000113580",
                        "ENSG00000114861",
                        "ENSG00000221869",
                        "ENSG00000137203"
                    ],
                    "target": [],
                    "expression_sum": {
                        "group1": 4.0
                    },
                    "ens_id": "ENSG00000100129",
                    "uniprot_ids": [
                        "Q9Y262",
                        "B0QY90",
                        "C9JHP4",
                        "H0Y7E6",
                        "C9K0Q7",
                        "B0QY89",
                        "H7C3A0",
                        "H7C133"
                    ]
                },
                "ENSG00000182670": {
                    "id": "ENSG00000182670",
                    "type": "Gene",
                    "symbol": "TTC3",
                    "source": [
                        "ENSG00000167081",
                        "ENSG00000113580",
                        "ENSG00000114861",
                        "ENSG00000139352",
                        "ENSG00000137203"
                    ],
                    "target": [],
                    "expression_sum": {
                        "group1": 9.0
                    },
                    "ens_id": "ENSG00000182670",
                    "uniprot_ids": [
                        "P53804",
                        "B4DSZ9",
                        "E9PMP8",
                        "A8MT23",
                        "H7C097",
                        "E9PMS7",
                        "H7BZ57",
                        "E9PCE7",
                        "H7C3Z1"
                    ]
                },
                "ENSG00000124766": {
                    "id": "ENSG00000124766",
                    "type": "TF",
                    "symbol": "SOX4",
                    "source": [],
                    "target": [
                        "ENSG00000132718",
                        "ENSG00000149557",
                        "ENSG00000148516",
                        "ENSG00000139116",
                        "ENSG00000132698",
                        "ENSG00000109339",
                        "ENSG00000074696",
                        "ENSG00000164929",
                        "ENSG00000185664",
                        "ENSG00000050165",
                        "ENSG00000182534",
                        "ENSG00000080824",
                        "ENSG00000154080",
                        "ENSG00000166226",
                        "ENSG00000166257",
                        "ENSG00000112531",
                        "ENSG00000130513",
                        "ENSG00000147889",
                        "ENSG00000171055",
                        "ENSG00000172183",
                        "ENSG00000104112",
                        "ENSG00000090273",
                        "ENSG00000182481",
                        "ENSG00000123416",
                        "ENSG00000108106",
                        "ENSG00000181885",
                        "ENSG00000113141",
                        "ENSG00000138758",
                        "ENSG00000092964",
                        "ENSG00000166963",
                        "ENSG00000172159",
                        "ENSG00000105258",
                        "ENSG00000173267",
                        "ENSG00000152082",
                        "ENSG00000175792",
                        "ENSG00000120885",
                        "ENSG00000198668",
                        "ENSG00000054523",
                        "ENSG00000146425",
                        "ENSG00000188042",
                        "ENSG00000163435",
                        "ENSG00000143198",
                        "ENSG00000135406",
                        "ENSG00000119640",
                        "ENSG00000122545",
                        "ENSG00000143799",
                        "ENSG00000141404",
                        "ENSG00000169862",
                        "ENSG00000205726",
                        "ENSG00000185650",
                        "ENSG00000163931",
                        "ENSG00000140905"
                    ],
                    "expression_sum": {
                        "group1": 14.0
                    },
                    "ens_id": "ENSG00000124766",
                    "uniprot_ids": [
                        "Q06945"
                    ]
                },
                "ENSG00000090273": {
                    "id": "ENSG00000090273",
                    "type": "Gene",
                    "symbol": "NUDC",
                    "source": [
                        "ENSG00000124766",
                        "ENSG00000213015",
                        "ENSG00000167081",
                        "ENSG00000205922"
                    ],
                    "target": [],
                    "expression_sum": {
                        "group1": 2.0
                    },
                    "ens_id": "ENSG00000090273",
                    "uniprot_ids": [
                        "Q9Y266",
                        "A0A0A0MSU9",
                        "A0A0A0MSS4"
                    ]
                },
                "ENSG00000188042": {
                    "id": "ENSG00000188042",
                    "type": "Gene",
                    "symbol": "ARL4C",
                    "source": [
                        "ENSG00000124766"
                    ],
                    "target": [],
                    "expression_sum": {
                        "group1": 1.0
                    },
                    "ens_id": "ENSG00000188042",
                    "uniprot_ids": [
                        "P56559"
                    ]
                },
                "ENSG00000109339": {
                    "id": "ENSG00000109339",
                    "type": "Gene",
                    "symbol": "MAPK10",
                    "source": [
                        "ENSG00000124766"
                    ],
                    "target": [],
                    "expression_sum": {
                        "group1": 2.0
                    },
                    "ens_id": "ENSG00000109339",
                    "uniprot_ids": [
                        "P53779",
                        "A0A1P0B7D2",
                        "A0A286YF97",
                        "A0A286YES0",
                        "A0A286YF02",
                        "D6RJF9",
                        "A0A286YEQ0",
                        "A0A1W2PPM4",
                        "A0A1W2PQX4",
                        "A8MPV1",
                        "A0A286YFB7",
                        "A0A1W2PPW1",
                        "A0A286YEX7",
                        "A0A1W2PRF2",
                        "D6RCB1",
                        "A0A286YF85",
                        "A0A286YES9",
                        "A0A286YFH4",
                        "A0A286YF53",
                        "A0A286YF80",
                        "D6R9C1",
                        "A0A286YFB6",
                        "A0A1W2PNF5",
                        "A0A286YFJ0",
                        "D6RC26",
                        "A0A286YF19",
                        "D6RAU3",
                        "F8W9R5",
                        "A0A286YEZ1",
                        "A0A1W2PRZ2",
                        "D6RDG1",
                        "D6RAJ0",
                        "A0A286YFA3",
                        "D6RFZ7",
                        "A0A286YEV3",
                        "A0A286YFD9",
                        "A0A1W2PPZ3",
                        "A0A1W2PRG9",
                        "A0A286YEV8",
                        "A0A286YFE9",
                        "A0A286YF83",
                        "D6RFX8",
                        "A0A286YEN5",
                        "A0A286YFK3",
                        "A0A286YFI3",
                        "A0A286YFJ4",
                        "A0A286YEV5",
                        "A0A286YFD7",
                        "A0A286YFE2",
                        "A0A286YFA7",
                        "A0A286YF35",
                        "A0A286YFJ6",
                        "A0A286YES8",
                        "D6RBH2",
                        "A0A286YFM6",
                        "A0A286YEQ7",
                        "A0A286YEW4",
                        "A0A286YFN2",
                        "A0A286YEY0",
                        "A0A1W2PQ03",
                        "A0A286YF62",
                        "A0A286YEW9",
                        "A0A286YFA6",
                        "A0A286YFC3",
                        "A0A286YEY2",
                        "A0A286YF95",
                        "A0A286YFC0",
                        "A0A286YF04",
                        "A0A286YF43"
                    ]
                },
                "ENSG00000113141": {
                    "id": "ENSG00000113141",
                    "type": "Gene",
                    "symbol": "IK",
                    "source": [
                        "ENSG00000124766",
                        "ENSG00000148516",
                        "ENSG00000164330"
                    ],
                    "target": [],
                    "expression_sum": {
                        "group1": 1.0
                    },
                    "ens_id": "ENSG00000113141",
                    "uniprot_ids": [
                        "Q13123",
                        "E7EQZ7",
                        "D6RAH1",
                        "A0A0C4DGW5",
                        "D6REL4",
                        "D6RAY9",
                        "D6RCQ4"
                    ]
                },
                "ENSG00000164929": {
                    "id": "ENSG00000164929",
                    "type": "Gene",
                    "symbol": "BAALC",
                    "source": [
                        "ENSG00000016082",
                        "ENSG00000124766",
                        "ENSG00000164330",
                        "ENSG00000160113"
                    ],
                    "target": [],
                    "expression_sum": {
                        "group1": 0.0
                    },
                    "ens_id": "ENSG00000164929",
                    "uniprot_ids": [
                        "Q8WXS3"
                    ]
                },
                "ENSG00000166257": {
                    "id": "ENSG00000166257",
                    "type": "Gene",
                    "symbol": "SCN3B",
                    "source": [
                        "ENSG00000100811",
                        "ENSG00000148516",
                        "ENSG00000143799",
                        "ENSG00000103495",
                        "ENSG00000108055",
                        "ENSG00000164754",
                        "ENSG00000196591",
                        "ENSG00000124766",
                        "ENSG00000128272",
                        "ENSG00000092199"
                    ],
                    "target": [],
                    "expression_sum": {
                        "group1": 1.0
                    },
                    "ens_id": "ENSG00000166257",
                    "uniprot_ids": [
                        "Q9NY72",
                        "A0A590UJQ5",
                        "A0A590UJ13"
                    ]
                },
                "ENSG00000181315": {
                    "id": "ENSG00000181315",
                    "type": "TF",
                    "symbol": "ZNF322",
                    "source": [
                        "ENSG00000113580",
                        "ENSG00000157557"
                    ],
                    "target": [
                        "ENSG00000143702",
                        "ENSG00000158164",
                        "ENSG00000079462",
                        "ENSG00000115310",
                        "ENSG00000111716",
                        "ENSG00000026025",
                        "ENSG00000147403",
                        "ENSG00000144642",
                        "ENSG00000131016",
                        "ENSG00000138758"
                    ],
                    "expression_sum": {
                        "group1": 0.0
                    },
                    "ens_id": "ENSG00000181315",
                    "uniprot_ids": [
                        "Q6U7Q0",
                        "C9JP13"
                    ]
                },
                "ENSG00000158164": {
                    "id": "ENSG00000158164",
                    "type": "Gene",
                    "symbol": "TMSB15A",
                    "source": [
                        "ENSG00000181315",
                        "ENSG00000105698",
                        "ENSG00000103495",
                        "ENSG00000196591"
                    ],
                    "target": [],
                    "expression_sum": {
                        "group1": 3.0
                    },
                    "ens_id": "ENSG00000158164",
                    "uniprot_ids": [
                        "P0CG34"
                    ]
                },
                "ENSG00000153130": {
                    "id": "ENSG00000153130",
                    "type": "Gene",
                    "symbol": "SCOC",
                    "source": [
                        "ENSG00000181449",
                        "ENSG00000167081",
                        "ENSG00000113580",
                        "ENSG00000103495",
                        "ENSG00000137309"
                    ],
                    "target": [],
                    "expression_sum": {
                        "group1": 4.0
                    },
                    "ens_id": "ENSG00000153130",
                    "uniprot_ids": [
                        "Q9UIL1",
                        "A0A0C4DGB0",
                        "A0A804E055"
                    ]
                },
                "ENSG00000023734": {
                    "id": "ENSG00000023734",
                    "type": "Gene",
                    "symbol": "STRAP",
                    "source": [
                        "ENSG00000181449",
                        "ENSG00000167081",
                        "ENSG00000113580",
                        "ENSG00000139352",
                        "ENSG00000137309"
                    ],
                    "target": [],
                    "expression_sum": {
                        "group1": 6.0
                    },
                    "ens_id": "ENSG00000023734",
                    "uniprot_ids": [
                        "Q9Y3F4",
                        "F5H1G1",
                        "H0YH33"
                    ]
                },
                "ENSG00000105379": {
                    "id": "ENSG00000105379",
                    "type": "Gene",
                    "symbol": "ETFB",
                    "source": [
                        "ENSG00000181449",
                        "ENSG00000185668",
                        "ENSG00000167081",
                        "ENSG00000113580",
                        "ENSG00000103495",
                        "ENSG00000114861",
                        "ENSG00000221869",
                        "ENSG00000119547",
                        "ENSG00000137309"
                    ],
                    "target": [],
                    "expression_sum": {
                        "group1": 7.0
                    },
                    "ens_id": "ENSG00000105379",
                    "uniprot_ids": [
                        "P38117",
                        "M0QY67"
                    ]
                },
                "ENSG00000184486": {
                    "id": "ENSG00000184486",
                    "type": "TF",
                    "symbol": "POU3F2",
                    "source": [
                        "ENSG00000134138"
                    ],
                    "target": [
                        "ENSG00000198840",
                        "ENSG00000165655",
                        "ENSG00000198668",
                        "ENSG00000198886",
                        "ENSG00000171530",
                        "ENSG00000243449",
                        "ENSG00000175745",
                        "ENSG00000133302",
                        "ENSG00000196683",
                        "ENSG00000173812",
                        "ENSG00000115738",
                        "ENSG00000184076",
                        "ENSG00000154723"
                    ],
                    "expression_sum": {
                        "group1": 0.0
                    },
                    "ens_id": "ENSG00000184486",
                    "uniprot_ids": [
                        "P20265"
                    ]
                },
                "ENSG00000066557": {
                    "id": "ENSG00000066557",
                    "type": "Gene",
                    "symbol": "LRRC40",
                    "source": [
                        "ENSG00000167081",
                        "ENSG00000103495",
                        "ENSG00000196591"
                    ],
                    "target": [],
                    "expression_sum": {
                        "group1": 0.0
                    },
                    "ens_id": "ENSG00000066557",
                    "uniprot_ids": [
                        "Q9H9A6"
                    ]
                },
                "ENSG00000137942": {
                    "id": "ENSG00000137942",
                    "type": "Gene",
                    "symbol": "FNBP1L",
                    "source": [
                        "ENSG00000119547",
                        "ENSG00000148516",
                        "ENSG00000103495",
                        "ENSG00000196591"
                    ],
                    "target": [],
                    "expression_sum": {
                        "group1": 2.0
                    },
                    "ens_id": "ENSG00000137942",
                    "uniprot_ids": [
                        "Q5T0N5",
                        "A0A075B6Q2"
                    ]
                },
                "ENSG00000117569": {
                    "id": "ENSG00000117569",
                    "type": "Gene",
                    "symbol": "PTBP2",
                    "source": [
                        "ENSG00000167081",
                        "ENSG00000103495",
                        "ENSG00000196591",
                        "ENSG00000177030"
                    ],
                    "target": [],
                    "expression_sum": {
                        "group1": 1.0
                    },
                    "ens_id": "ENSG00000117569",
                    "uniprot_ids": [
                        "Q9UKA9",
                        "B4DI28",
                        "A0A6Q8PEZ3",
                        "A0A6Q8PH43",
                        "A0A6Q8PFE6",
                        "A0A7I2RVZ4",
                        "A0A6Q8PFC0",
                        "A0A6Q8PH82",
                        "A0A6Q8PFT8"
                    ]
                },
                "ENSG00000134198": {
                    "id": "ENSG00000134198",
                    "type": "Gene",
                    "symbol": "TSPAN2",
                    "source": [
                        "ENSG00000157168",
                        "ENSG00000108055",
                        "ENSG00000103495",
                        "ENSG00000196591"
                    ],
                    "target": [],
                    "expression_sum": {
                        "group1": 0.0
                    },
                    "ens_id": "ENSG00000134198",
                    "uniprot_ids": [
                        "O60636",
                        "B1AKP2",
                        "B1AKP1"
                    ]
                },
                "ENSG00000168118": {
                    "id": "ENSG00000168118",
                    "type": "Gene",
                    "symbol": "RAB4A",
                    "source": [
                        "ENSG00000163435",
                        "ENSG00000113580",
                        "ENSG00000103495",
                        "ENSG00000221869",
                        "ENSG00000196591"
                    ],
                    "target": [],
                    "expression_sum": {
                        "group1": 2.0
                    },
                    "ens_id": "ENSG00000168118",
                    "uniprot_ids": [
                        "P20338",
                        "A0A087WYT5"
                    ]
                },
                "ENSG00000157851": {
                    "id": "ENSG00000157851",
                    "type": "Gene",
                    "symbol": "DPYSL5",
                    "source": [
                        "ENSG00000134138",
                        "ENSG00000103495",
                        "ENSG00000196591"
                    ],
                    "target": [],
                    "expression_sum": {
                        "group1": 0.0
                    },
                    "ens_id": "ENSG00000157851",
                    "uniprot_ids": [
                        "Q9BPU6",
                        "E7ESV0",
                        "E9PHT0",
                        "E7EWB4"
                    ]
                },
                "ENSG00000071054": {
                    "id": "ENSG00000071054",
                    "type": "Gene",
                    "symbol": "MAP4K4",
                    "source": [
                        "ENSG00000119547",
                        "ENSG00000196591"
                    ],
                    "target": [],
                    "expression_sum": {
                        "group1": 1.0
                    },
                    "ens_id": "ENSG00000071054",
                    "uniprot_ids": [
                        "O95819",
                        "G3XAA2",
                        "A0A0D9SEY1",
                        "A0A0D9SG62",
                        "C9J840",
                        "G5E948",
                        "E7ETN6",
                        "H7C0P6",
                        "H7C360",
                        "H7C3Z6",
                        "E7EX83",
                        "E7ENQ1",
                        "E7EN19"
                    ]
                },
                "ENSG00000115665": {
                    "id": "ENSG00000115665",
                    "type": "Gene",
                    "symbol": "SLC5A7",
                    "source": [
                        "ENSG00000140836",
                        "ENSG00000198911",
                        "ENSG00000103495",
                        "ENSG00000196591"
                    ],
                    "target": [],
                    "expression_sum": {
                        "group1": 0.0
                    },
                    "ens_id": "ENSG00000115665",
                    "uniprot_ids": [
                        "Q9GZV3"
                    ]
                },
                "ENSG00000171551": {
                    "id": "ENSG00000171551",
                    "type": "Gene",
                    "symbol": "ECEL1",
                    "source": [
                        "ENSG00000130726",
                        "ENSG00000103495",
                        "ENSG00000196591",
                        "ENSG00000092199"
                    ],
                    "target": [],
                    "expression_sum": {
                        "group1": 0.0
                    },
                    "ens_id": "ENSG00000171551",
                    "uniprot_ids": [
                        "O95672",
                        "H7C3M0"
                    ]
                },
                "ENSG00000154917": {
                    "id": "ENSG00000154917",
                    "type": "Gene",
                    "symbol": "RAB6B",
                    "source": [
                        "ENSG00000148516",
                        "ENSG00000004487",
                        "ENSG00000103495",
                        "ENSG00000198911",
                        "ENSG00000108055",
                        "ENSG00000196591"
                    ],
                    "target": [],
                    "expression_sum": {
                        "group1": 1.0
                    },
                    "ens_id": "ENSG00000154917",
                    "uniprot_ids": [
                        "Q9NRW1",
                        "J3KR73",
                        "C9JB90",
                        "C9J0I2",
                        "C9JU14"
                    ]
                },
                "ENSG00000243449": {
                    "id": "ENSG00000243449",
                    "type": "Gene",
                    "symbol": "C4orf48",
                    "source": [
                        "ENSG00000113580",
                        "ENSG00000148516",
                        "ENSG00000103495",
                        "ENSG00000196591",
                        "ENSG00000184486"
                    ],
                    "target": [],
                    "expression_sum": {
                        "group1": 10.0
                    },
                    "ens_id": "ENSG00000243449",
                    "uniprot_ids": [
                        "Q5BLP8"
                    ]
                },
                "ENSG00000168824": {
                    "id": "ENSG00000168824",
                    "type": "Gene",
                    "symbol": "NSG1",
                    "source": [
                        "ENSG00000100811",
                        "ENSG00000130726",
                        "ENSG00000148516",
                        "ENSG00000103495",
                        "ENSG00000108055",
                        "ENSG00000164754",
                        "ENSG00000196591"
                    ],
                    "target": [],
                    "expression_sum": {
                        "group1": 5.0
                    },
                    "ens_id": "ENSG00000168824",
                    "uniprot_ids": [
                        "P42857"
                    ]
                },
                "ENSG00000177432": {
                    "id": "ENSG00000177432",
                    "type": "Gene",
                    "symbol": "NAP1L5",
                    "source": [
                        "ENSG00000196591"
                    ],
                    "target": [],
                    "expression_sum": {
                        "group1": 1.0
                    },
                    "ens_id": "ENSG00000177432",
                    "uniprot_ids": [
                        "Q96NT1"
                    ]
                },
                "ENSG00000164221": {
                    "id": "ENSG00000164221",
                    "type": "Gene",
                    "symbol": "CCDC112",
                    "source": [
                        "ENSG00000213015",
                        "ENSG00000103495",
                        "ENSG00000196591"
                    ],
                    "target": [],
                    "expression_sum": {
                        "group1": 1.0
                    },
                    "ens_id": "ENSG00000164221",
                    "uniprot_ids": [
                        "Q8NEF3",
                        "D6RF76"
                    ]
                },
                "ENSG00000112290": {
                    "id": "ENSG00000112290",
                    "type": "Gene",
                    "symbol": "WASF1",
                    "source": [
                        "ENSG00000134138",
                        "ENSG00000103495",
                        "ENSG00000196591"
                    ],
                    "target": [],
                    "expression_sum": {
                        "group1": 0.0
                    },
                    "ens_id": "ENSG00000112290",
                    "uniprot_ids": [
                        "Q92558",
                        "Q5SZK3",
                        "Q5SZK4",
                        "Q5SZK5"
                    ]
                },
                "ENSG00000182287": {
                    "id": "ENSG00000182287",
                    "type": "Gene",
                    "symbol": "AP1S2",
                    "source": [
                        "ENSG00000103495",
                        "ENSG00000196591",
                        "ENSG00000137203",
                        "ENSG00000160113",
                        "ENSG00000092199"
                    ],
                    "target": [],
                    "expression_sum": {
                        "group1": 3.0
                    },
                    "ens_id": "ENSG00000182287",
                    "uniprot_ids": [
                        "P56377",
                        "H7BZG6",
                        "A0A5F9ZI43",
                        "A0A5F9ZHX2",
                        "F6SFB5",
                        "A6NH01",
                        "A0A5F9ZHW1",
                        "H0Y673"
                    ]
                },
                "ENSG00000126950": {
                    "id": "ENSG00000126950",
                    "type": "Gene",
                    "symbol": "TMEM35A",
                    "source": [
                        "ENSG00000164754",
                        "ENSG00000196591"
                    ],
                    "target": [],
                    "expression_sum": {
                        "group1": 1.0
                    },
                    "ens_id": "ENSG00000126950",
                    "uniprot_ids": [
                        "Q53FP2"
                    ]
                },
                "ENSG00000125354": {
                    "id": "ENSG00000125354",
                    "type": "Gene",
                    "symbol": "SEPT6",
                    "source": [
                        "ENSG00000103495",
                        "ENSG00000198911",
                        "ENSG00000108055",
                        "ENSG00000147140",
                        "ENSG00000196591",
                        "ENSG00000130522"
                    ],
                    "target": [],
                    "expression_sum": {
                        "group1": 1.0
                    },
                    "ens_id": "ENSG00000125354",
                    "uniprot_ids": [
                        "Q14141",
                        "B1AMS2"
                    ]
                },
                "ENSG00000134594": {
                    "id": "ENSG00000134594",
                    "type": "Gene",
                    "symbol": "RAB33A",
                    "source": [
                        "ENSG00000196591"
                    ],
                    "target": [],
                    "expression_sum": {
                        "group1": 1.0
                    },
                    "ens_id": "ENSG00000134594",
                    "uniprot_ids": [
                        "Q14088"
                    ]
                },
                "ENSG00000203879": {
                    "id": "ENSG00000203879",
                    "type": "Gene",
                    "symbol": "GDI1",
                    "source": [
                        "ENSG00000113580",
                        "ENSG00000189403",
                        "ENSG00000103495",
                        "ENSG00000196591"
                    ],
                    "target": [],
                    "expression_sum": {
                        "group1": 2.0
                    },
                    "ens_id": "ENSG00000203879",
                    "uniprot_ids": [
                        "P31150",
                        "G5E9U5",
                        "F8WE59",
                        "F8WCU0"
                    ]
                },
                "ENSG00000162188": {
                    "id": "ENSG00000162188",
                    "type": "Gene",
                    "symbol": "GNG3",
                    "source": [
                        "ENSG00000130726",
                        "ENSG00000113580",
                        "ENSG00000148516",
                        "ENSG00000103495",
                        "ENSG00000147140",
                        "ENSG00000196591",
                        "ENSG00000130522"
                    ],
                    "target": [],
                    "expression_sum": {
                        "group1": 5.0
                    },
                    "ens_id": "ENSG00000162188",
                    "uniprot_ids": [
                        "P63215"
                    ]
                },
                "ENSG00000133318": {
                    "id": "ENSG00000133318",
                    "type": "Gene",
                    "symbol": "RTN3",
                    "source": [
                        "ENSG00000181449",
                        "ENSG00000134138",
                        "ENSG00000167081",
                        "ENSG00000103495",
                        "ENSG00000177030",
                        "ENSG00000213015",
                        "ENSG00000114861",
                        "ENSG00000196591"
                    ],
                    "target": [],
                    "expression_sum": {
                        "group1": 7.0
                    },
                    "ens_id": "ENSG00000133318",
                    "uniprot_ids": [
                        "O95197",
                        "B7Z4M1",
                        "F5H891",
                        "F5GWG7",
                        "F5H617"
                    ]
                },
                "ENSG00000176973": {
                    "id": "ENSG00000176973",
                    "type": "Gene",
                    "symbol": "FAM89B",
                    "source": [
                        "ENSG00000119547",
                        "ENSG00000103495",
                        "ENSG00000196591"
                    ],
                    "target": [],
                    "expression_sum": {
                        "group1": 1.0
                    },
                    "ens_id": "ENSG00000176973",
                    "uniprot_ids": [
                        "Q8N5H3"
                    ]
                },
                "ENSG00000107643": {
                    "id": "ENSG00000107643",
                    "type": "Gene",
                    "symbol": "MAPK8",
                    "source": [
                        "ENSG00000148516",
                        "ENSG00000103495",
                        "ENSG00000196591"
                    ],
                    "target": [],
                    "expression_sum": {
                        "group1": 1.0
                    },
                    "ens_id": "ENSG00000107643",
                    "uniprot_ids": [
                        "P45983",
                        "C9J762",
                        "A0A3B3IRW7",
                        "C9JWQ4"
                    ]
                },
                "ENSG00000107742": {
                    "id": "ENSG00000107742",
                    "type": "Gene",
                    "symbol": "SPOCK2",
                    "source": [
                        "ENSG00000196591"
                    ],
                    "target": [],
                    "expression_sum": {
                        "group1": 0.0
                    },
                    "ens_id": "ENSG00000107742",
                    "uniprot_ids": [
                        "Q92563",
                        "F5H283"
                    ]
                },
                "ENSG00000148798": {
                    "id": "ENSG00000148798",
                    "type": "Gene",
                    "symbol": "INA",
                    "source": [
                        "ENSG00000100811",
                        "ENSG00000130726",
                        "ENSG00000113580",
                        "ENSG00000148516",
                        "ENSG00000103495",
                        "ENSG00000139352",
                        "ENSG00000164754",
                        "ENSG00000196591",
                        "ENSG00000092199"
                    ],
                    "target": [],
                    "expression_sum": {
                        "group1": 4.0
                    },
                    "ens_id": "ENSG00000148798",
                    "uniprot_ids": [
                        "Q16352"
                    ]
                },
                "ENSG00000151640": {
                    "id": "ENSG00000151640",
                    "type": "Gene",
                    "symbol": "DPYSL4",
                    "source": [
                        "ENSG00000103495",
                        "ENSG00000196591"
                    ],
                    "target": [],
                    "expression_sum": {
                        "group1": 1.0
                    },
                    "ens_id": "ENSG00000151640",
                    "uniprot_ids": [
                        "O14531",
                        "Q5T0Q6"
                    ]
                },
                "ENSG00000135447": {
                    "id": "ENSG00000135447",
                    "type": "Gene",
                    "symbol": "PPP1R1A",
                    "source": [
                        "ENSG00000100811",
                        "ENSG00000130726",
                        "ENSG00000004487",
                        "ENSG00000103495",
                        "ENSG00000108055",
                        "ENSG00000196591"
                    ],
                    "target": [],
                    "expression_sum": {
                        "group1": 2.0
                    },
                    "ens_id": "ENSG00000135447",
                    "uniprot_ids": [
                        "Q13522",
                        "H0YIU4",
                        "F8VR76",
                        "R4GMQ8"
                    ]
                },
                "ENSG00000175203": {
                    "id": "ENSG00000175203",
                    "type": "Gene",
                    "symbol": "DCTN2",
                    "source": [
                        "ENSG00000181449",
                        "ENSG00000167081",
                        "ENSG00000113580",
                        "ENSG00000103495",
                        "ENSG00000139352",
                        "ENSG00000196591"
                    ],
                    "target": [],
                    "expression_sum": {
                        "group1": 4.0
                    },
                    "ens_id": "ENSG00000175203",
                    "uniprot_ids": [
                        "Q13561",
                        "A8K8J9",
                        "A0A7I2V4Y9",
                        "A0A7I2V5R4",
                        "F8W1I6",
                        "F8VX93",
                        "F8VW18",
                        "A0A7I2V4H4",
                        "A0A7I2V390",
                        "F8W0U6",
                        "H0YHL1",
                        "A0A7I2V2Z2",
                        "H0YI98",
                        "F8VRV7"
                    ]
                },
                "ENSG00000141505": {
                    "id": "ENSG00000141505",
                    "type": "Gene",
                    "symbol": "ASGR1",
                    "source": [
                        "ENSG00000108055",
                        "ENSG00000103495",
                        "ENSG00000196591",
                        "ENSG00000160113"
                    ],
                    "target": [],
                    "expression_sum": {
                        "group1": 1.0
                    },
                    "ens_id": "ENSG00000141505",
                    "uniprot_ids": [
                        "P07306",
                        "I3L129",
                        "I3L2S9",
                        "I3L1F8",
                        "J3QSZ2",
                        "K7EPS5"
                    ]
                },
                "ENSG00000108828": {
                    "id": "ENSG00000108828",
                    "type": "Gene",
                    "symbol": "VAT1",
                    "source": [
                        "ENSG00000119547",
                        "ENSG00000189403",
                        "ENSG00000103495",
                        "ENSG00000196591"
                    ],
                    "target": [],
                    "expression_sum": {
                        "group1": 1.0
                    },
                    "ens_id": "ENSG00000108828",
                    "uniprot_ids": [
                        "Q99536",
                        "K7ENX2",
                        "K7ER81",
                        "K7EJM4",
                        "K7EM19",
                        "K7ERT7",
                        "K7ESA3"
                    ]
                },
                "ENSG00000161682": {
                    "id": "ENSG00000161682",
                    "type": "Gene",
                    "symbol": "FAM171A2",
                    "source": [
                        "ENSG00000189403",
                        "ENSG00000103495",
                        "ENSG00000196591"
                    ],
                    "target": [],
                    "expression_sum": {
                        "group1": 1.0
                    },
                    "ens_id": "ENSG00000161682",
                    "uniprot_ids": [
                        "A8MVW0",
                        "K7EMG4"
                    ]
                },
                "ENSG00000108960": {
                    "id": "ENSG00000108960",
                    "type": "Gene",
                    "symbol": "MMD",
                    "source": [
                        "ENSG00000167081",
                        "ENSG00000113580",
                        "ENSG00000103495",
                        "ENSG00000196591"
                    ],
                    "target": [],
                    "expression_sum": {
                        "group1": 1.0
                    },
                    "ens_id": "ENSG00000108960",
                    "uniprot_ids": [
                        "Q15546",
                        "I3L1Y1",
                        "A0A3B3ITQ3"
                    ]
                },
                "ENSG00000132821": {
                    "id": "ENSG00000132821",
                    "type": "Gene",
                    "symbol": "VSTM2L",
                    "source": [
                        "ENSG00000167081",
                        "ENSG00000103495",
                        "ENSG00000196591"
                    ],
                    "target": [],
                    "expression_sum": {
                        "group1": 0.0
                    },
                    "ens_id": "ENSG00000132821",
                    "uniprot_ids": [
                        "Q96N03"
                    ]
                },
                "ENSG00000124194": {
                    "id": "ENSG00000124194",
                    "type": "Gene",
                    "symbol": "GDAP1L1",
                    "source": [
                        "ENSG00000100811",
                        "ENSG00000130726",
                        "ENSG00000148516",
                        "ENSG00000105698",
                        "ENSG00000103495",
                        "ENSG00000198911",
                        "ENSG00000108055",
                        "ENSG00000164754",
                        "ENSG00000196591",
                        "ENSG00000130522"
                    ],
                    "target": [],
                    "expression_sum": {
                        "group1": 2.0
                    },
                    "ens_id": "ENSG00000124194",
                    "uniprot_ids": [
                        "Q96MZ0",
                        "H0UIB3",
                        "Q5TE58",
                        "H0Y6A7",
                        "Q5TE61",
                        "A0A087WWT8"
                    ]
                },
                "ENSG00000197457": {
                    "id": "ENSG00000197457",
                    "type": "Gene",
                    "symbol": "STMN3",
                    "source": [
                        "ENSG00000113580",
                        "ENSG00000196591"
                    ],
                    "target": [],
                    "expression_sum": {
                        "group1": 1.0
                    },
                    "ens_id": "ENSG00000197457",
                    "uniprot_ids": [
                        "Q9NZ72",
                        "A0A0J9YXY4",
                        "A0A0J9YW36"
                    ]
                },
                "ENSG00000129951": {
                    "id": "ENSG00000129951",
                    "type": "Gene",
                    "symbol": "PLPPR3",
                    "source": [
                        "ENSG00000100811",
                        "ENSG00000164683",
                        "ENSG00000105698",
                        "ENSG00000198911",
                        "ENSG00000147140",
                        "ENSG00000196591"
                    ],
                    "target": [],
                    "expression_sum": {
                        "group1": 4.0
                    },
                    "ens_id": "ENSG00000129951",
                    "uniprot_ids": [
                        "Q6T4P5",
                        "H0YBY4",
                        "K7ELK5"
                    ]
                },
                "ENSG00000105255": {
                    "id": "ENSG00000105255",
                    "type": "Gene",
                    "symbol": "FSD1",
                    "source": [
                        "ENSG00000103495",
                        "ENSG00000196591",
                        "ENSG00000160113"
                    ],
                    "target": [],
                    "expression_sum": {
                        "group1": 1.0
                    },
                    "ens_id": "ENSG00000105255",
                    "uniprot_ids": [
                        "Q9BTV5",
                        "M0R366",
                        "M0R2F6",
                        "M0R1R0",
                        "M0QY68"
                    ]
                },
                "ENSG00000105088": {
                    "id": "ENSG00000105088",
                    "type": "Gene",
                    "symbol": "OLFM2",
                    "source": [
                        "ENSG00000103495",
                        "ENSG00000108055",
                        "ENSG00000196591",
                        "ENSG00000137203",
                        "ENSG00000160113"
                    ],
                    "target": [],
                    "expression_sum": {
                        "group1": 3.0
                    },
                    "ens_id": "ENSG00000105088",
                    "uniprot_ids": [
                        "O95897",
                        "K7EKW2",
                        "K7ELC6",
                        "K7EIS8"
                    ]
                },
                "ENSG00000221946": {
                    "id": "ENSG00000221946",
                    "type": "Gene",
                    "symbol": "FXYD7",
                    "source": [
                        "ENSG00000108055",
                        "ENSG00000105698",
                        "ENSG00000103495",
                        "ENSG00000196591"
                    ],
                    "target": [],
                    "expression_sum": {
                        "group1": 1.0
                    },
                    "ens_id": "ENSG00000221946",
                    "uniprot_ids": [
                        "P58549",
                        "K7EKU3",
                        "K7ENE8"
                    ]
                },
                "ENSG00000105419": {
                    "id": "ENSG00000105419",
                    "type": "TF",
                    "symbol": "MEIS3",
                    "source": [
                        "ENSG00000167081",
                        "ENSG00000113580",
                        "ENSG00000103495",
                        "ENSG00000177030",
                        "ENSG00000196591",
                        "ENSG00000165462"
                    ],
                    "target": [
                        "ENSG00000117632",
                        "ENSG00000162545",
                        "ENSG00000197728",
                        "ENSG00000137285"
                    ],
                    "expression_sum": {
                        "group1": 2.0
                    },
                    "ens_id": "ENSG00000105419",
                    "uniprot_ids": [
                        "Q99687",
                        "H0YNA8",
                        "H3BLU4",
                        "H0YMV2",
                        "U3KQV2",
                        "U3KQJ9",
                        "H0YLL0"
                    ]
                },
                "ENSG00000100167": {
                    "id": "ENSG00000100167",
                    "type": "Gene",
                    "symbol": "SEPT3",
                    "source": [
                        "ENSG00000100811",
                        "ENSG00000103495",
                        "ENSG00000189403",
                        "ENSG00000164754",
                        "ENSG00000196591",
                        "ENSG00000092199"
                    ],
                    "target": [],
                    "expression_sum": {
                        "group1": 1.0
                    },
                    "ens_id": "ENSG00000100167",
                    "uniprot_ids": [
                        "Q9UH03",
                        "A0A2R8Y4H2",
                        "B1AHR2",
                        "B1AHR1"
                    ]
                },
                "ENSG00000122691": {
                    "id": "ENSG00000122691",
                    "type": "TF",
                    "symbol": "TWIST1",
                    "source": [],
                    "target": [
                        "ENSG00000141756",
                        "ENSG00000175745",
                        "ENSG00000078018",
                        "ENSG00000122641",
                        "ENSG00000077782",
                        "ENSG00000070961",
                        "ENSG00000139329",
                        "ENSG00000185420",
                        "ENSG00000185650",
                        "ENSG00000117122",
                        "ENSG00000105854",
                        "ENSG00000163191",
                        "ENSG00000168542",
                        "ENSG00000161203",
                        "ENSG00000131116",
                        "ENSG00000178531",
                        "ENSG00000087460",
                        "ENSG00000128606",
                        "ENSG00000166482",
                        "ENSG00000106819",
                        "ENSG00000182809",
                        "ENSG00000087245",
                        "ENSG00000111341",
                        "ENSG00000120708",
                        "ENSG00000142089",
                        "ENSG00000011465",
                        "ENSG00000159335",
                        "ENSG00000018408",
                        "ENSG00000189043",
                        "ENSG00000114115",
                        "ENSG00000134986",
                        "ENSG00000104870"
                    ],
                    "expression_sum": {
                        "group1": 0.0
                    },
                    "ens_id": "ENSG00000122691",
                    "uniprot_ids": [
                        "Q15672",
                        "H7BY00",
                        "H7C4D7"
                    ]
                },
                "ENSG00000168542": {
                    "id": "ENSG00000168542",
                    "type": "Gene",
                    "symbol": "COL3A1",
                    "source": [
                        "ENSG00000122691"
                    ],
                    "target": [],
                    "expression_sum": {
                        "group1": 0.0
                    },
                    "ens_id": "ENSG00000168542",
                    "uniprot_ids": [
                        "P02461",
                        "H7C435"
                    ]
                },
                "ENSG00000018408": {
                    "id": "ENSG00000018408",
                    "type": "Gene",
                    "symbol": "WWTR1",
                    "source": [
                        "ENSG00000164683",
                        "ENSG00000175745",
                        "ENSG00000148516",
                        "ENSG00000122691"
                    ],
                    "target": [],
                    "expression_sum": {
                        "group1": 0.0
                    },
                    "ens_id": "ENSG00000018408",
                    "uniprot_ids": [
                        "Q9GZV5",
                        "C9JQS8",
                        "H7C4Q0",
                        "C9J588",
                        "C9JR84",
                        "C9J038",
                        "C9J337",
                        "H7C4Z7"
                    ]
                },
                "ENSG00000105854": {
                    "id": "ENSG00000105854",
                    "type": "Gene",
                    "symbol": "PON2",
                    "source": [
                        "ENSG00000164683",
                        "ENSG00000122691"
                    ],
                    "target": [],
                    "expression_sum": {
                        "group1": 0.0
                    },
                    "ens_id": "ENSG00000105854",
                    "uniprot_ids": [
                        "Q15165",
                        "G3XAK4",
                        "A0A0J9YXF2",
                        "A0A0J9YXM1",
                        "A0A0J9YYJ1",
                        "A0A0J9YYF3",
                        "A0A0J9YVW3",
                        "A0A0J9YYF0",
                        "A0A2Q2SAK4",
                        "A0A0J9YXU7"
                    ]
                },
                "ENSG00000142089": {
                    "id": "ENSG00000142089",
                    "type": "Gene",
                    "symbol": "IFITM3",
                    "source": [
                        "ENSG00000122691"
                    ],
                    "target": [],
                    "expression_sum": {
                        "group1": 0.0
                    },
                    "ens_id": "ENSG00000142089",
                    "uniprot_ids": [
                        "Q01628",
                        "E9PS44",
                        "A0A7P0TBF9",
                        "A0A7P0T8W2",
                        "R4GNG9",
                        "A0A7P0TB91",
                        "A0A7P0TB46",
                        "A0A7P0T9U8",
                        "A0A7P0T9S7"
                    ]
                },
                "ENSG00000139329": {
                    "id": "ENSG00000139329",
                    "type": "Gene",
                    "symbol": "LUM",
                    "source": [
                        "ENSG00000122691"
                    ],
                    "target": [],
                    "expression_sum": {
                        "group1": 0.0
                    },
                    "ens_id": "ENSG00000139329",
                    "uniprot_ids": [
                        "P51884"
                    ]
                },
                "ENSG00000011465": {
                    "id": "ENSG00000011465",
                    "type": "Gene",
                    "symbol": "DCN",
                    "source": [
                        "ENSG00000122691"
                    ],
                    "target": [],
                    "expression_sum": {
                        "group1": 0.0
                    },
                    "ens_id": "ENSG00000011465",
                    "uniprot_ids": [
                        "P07585",
                        "F8VU58",
                        "F8VNV6",
                        "H0YI87",
                        "F8VSI3",
                        "F8VNW0",
                        "H0YIH3",
                        "F8VWU0",
                        "F8VXZ8",
                        "F8VUF6",
                        "A0A7I2PRI8",
                        "F8VX58"
                    ]
                },
                "ENSG00000087245": {
                    "id": "ENSG00000087245",
                    "type": "Gene",
                    "symbol": "MMP2",
                    "source": [
                        "ENSG00000122691"
                    ],
                    "target": [],
                    "expression_sum": {
                        "group1": 0.0
                    },
                    "ens_id": "ENSG00000087245",
                    "uniprot_ids": [
                        "P08253",
                        "H3BS34",
                        "H3BR66",
                        "J3KRB7",
                        "H3BV48"
                    ]
                },
                "ENSG00000141756": {
                    "id": "ENSG00000141756",
                    "type": "Gene",
                    "symbol": "FKBP10",
                    "source": [
                        "ENSG00000122691",
                        "ENSG00000167157"
                    ],
                    "target": [],
                    "expression_sum": {
                        "group1": 0.0
                    },
                    "ens_id": "ENSG00000141756",
                    "uniprot_ids": [
                        "Q96AY3",
                        "C9JPC3",
                        "K7EM43",
                        "H0Y827",
                        "K7ESG6",
                        "K7ELI6"
                    ]
                },
                "ENSG00000104870": {
                    "id": "ENSG00000104870",
                    "type": "Gene",
                    "symbol": "FCGRT",
                    "source": [
                        "ENSG00000100811",
                        "ENSG00000106261",
                        "ENSG00000163435",
                        "ENSG00000160113",
                        "ENSG00000153147",
                        "ENSG00000122691",
                        "ENSG00000181722",
                        "ENSG00000139352",
                        "ENSG00000168214",
                        "ENSG00000130522",
                        "ENSG00000177606",
                        "ENSG00000092199"
                    ],
                    "target": [],
                    "expression_sum": {
                        "group1": 0.0
                    },
                    "ens_id": "ENSG00000104870",
                    "uniprot_ids": [
                        "P55899",
                        "M0R2T3",
                        "M0QYN9",
                        "M0QYM4",
                        "M0R0K7",
                        "M0R0H0",
                        "M0QYN1",
                        "M0R266",
                        "M0R220",
                        "M0R0A9"
                    ]
                },
                "ENSG00000106261": {
                    "id": "ENSG00000106261",
                    "type": "TF",
                    "symbol": "ZKSCAN1",
                    "source": [
                        "ENSG00000163435",
                        "ENSG00000167081",
                        "ENSG00000113580",
                        "ENSG00000148516",
                        "ENSG00000100219",
                        "ENSG00000221869"
                    ],
                    "target": [
                        "ENSG00000103034",
                        "ENSG00000148516",
                        "ENSG00000167654",
                        "ENSG00000101443",
                        "ENSG00000163399",
                        "ENSG00000154080",
                        "ENSG00000196230",
                        "ENSG00000060982",
                        "ENSG00000152952",
                        "ENSG00000130303",
                        "ENSG00000163191",
                        "ENSG00000155980",
                        "ENSG00000123416",
                        "ENSG00000198125",
                        "ENSG00000138758",
                        "ENSG00000092964",
                        "ENSG00000132688",
                        "ENSG00000143702",
                        "ENSG00000135535",
                        "ENSG00000245532",
                        "ENSG00000075043",
                        "ENSG00000167642",
                        "ENSG00000102007",
                        "ENSG00000107130",
                        "ENSG00000149485",
                        "ENSG00000129521",
                        "ENSG00000189159",
                        "ENSG00000117632",
                        "ENSG00000170091",
                        "ENSG00000163435",
                        "ENSG00000096696",
                        "ENSG00000167552",
                        "ENSG00000118263",
                        "ENSG00000164330",
                        "ENSG00000137267",
                        "ENSG00000100219",
                        "ENSG00000185650",
                        "ENSG00000104870"
                    ],
                    "expression_sum": {
                        "group1": 1.0
                    },
                    "ens_id": "ENSG00000106261",
                    "uniprot_ids": [
                        "P17029",
                        "B3KRF7",
                        "E9PC66",
                        "C9JRM9"
                    ]
                },
                "ENSG00000132688": {
                    "id": "ENSG00000132688",
                    "type": "Gene",
                    "symbol": "NES",
                    "source": [
                        "ENSG00000181449",
                        "ENSG00000106261",
                        "ENSG00000160113",
                        "ENSG00000043355"
                    ],
                    "target": [],
                    "expression_sum": {
                        "group1": 1.0
                    },
                    "ens_id": "ENSG00000132688",
                    "uniprot_ids": [
                        "P48681"
                    ]
                },
                "ENSG00000129521": {
                    "id": "ENSG00000129521",
                    "type": "Gene",
                    "symbol": "EGLN3",
                    "source": [
                        "ENSG00000106261",
                        "ENSG00000163435",
                        "ENSG00000164683",
                        "ENSG00000100219",
                        "ENSG00000160113"
                    ],
                    "target": [],
                    "expression_sum": {
                        "group1": 0.0
                    },
                    "ens_id": "ENSG00000129521",
                    "uniprot_ids": [
                        "Q9H6Z9",
                        "F8W1G2",
                        "G3V3M1",
                        "F8VR39"
                    ]
                },
                "ENSG00000125462": {
                    "id": "ENSG00000125462",
                    "type": "Gene",
                    "symbol": "C1orf61",
                    "source": [
                        "ENSG00000128610"
                    ],
                    "target": [],
                    "expression_sum": {
                        "group1": 0.0
                    },
                    "ens_id": "ENSG00000125462"
                },
                "ENSG00000114353": {
                    "id": "ENSG00000114353",
                    "type": "Gene",
                    "symbol": "GNAI2",
                    "source": [
                        "ENSG00000128610"
                    ],
                    "target": [],
                    "expression_sum": {
                        "group1": 2.0
                    },
                    "ens_id": "ENSG00000114353",
                    "uniprot_ids": [
                        "P04899",
                        "F8WBG4",
                        "F8WE78"
                    ]
                },
                "ENSG00000245526": {
                    "id": "ENSG00000245526",
                    "type": "Gene",
                    "symbol": "LINC00461",
                    "source": [
                        "ENSG00000128610",
                        "ENSG00000185551"
                    ],
                    "target": [],
                    "expression_sum": {
                        "group1": 0.0
                    },
                    "ens_id": "ENSG00000245526"
                },
                "ENSG00000173404": {
                    "id": "ENSG00000173404",
                    "type": "TF",
                    "symbol": "INSM1",
                    "source": [
                        "ENSG00000007372",
                        "ENSG00000113580",
                        "ENSG00000139352",
                        "ENSG00000043355",
                        "ENSG00000128610"
                    ],
                    "target": [],
                    "expression_sum": {
                        "group1": 0.0
                    },
                    "ens_id": "ENSG00000173404",
                    "uniprot_ids": [
                        "Q01101"
                    ]
                },
                "ENSG00000221869": {
                    "id": "ENSG00000221869",
                    "type": "TF",
                    "symbol": "CEBPD",
                    "source": [
                        "ENSG00000163435",
                        "ENSG00000160113",
                        "ENSG00000164683",
                        "ENSG00000130522",
                        "ENSG00000177606"
                    ],
                    "target": [
                        "ENSG00000206573",
                        "ENSG00000106261",
                        "ENSG00000115944",
                        "ENSG00000162704",
                        "ENSG00000196531",
                        "ENSG00000126005",
                        "ENSG00000171604",
                        "ENSG00000116030",
                        "ENSG00000099622",
                        "ENSG00000180011",
                        "ENSG00000129559",
                        "ENSG00000184752",
                        "ENSG00000169567",
                        "ENSG00000125534",
                        "ENSG00000177606",
                        "ENSG00000160113",
                        "ENSG00000174748",
                        "ENSG00000131143",
                        "ENSG00000168653",
                        "ENSG00000241837",
                        "ENSG00000156467",
                        "ENSG00000142864",
                        "ENSG00000161203",
                        "ENSG00000075415",
                        "ENSG00000166165",
                        "ENSG00000141753",
                        "ENSG00000181885",
                        "ENSG00000184076",
                        "ENSG00000171314",
                        "ENSG00000266472",
                        "ENSG00000150779",
                        "ENSG00000154556",
                        "ENSG00000178741",
                        "ENSG00000163466",
                        "ENSG00000198931",
                        "ENSG00000166913",
                        "ENSG00000173812",
                        "ENSG00000141279",
                        "ENSG00000099795",
                        "ENSG00000111229",
                        "ENSG00000151729",
                        "ENSG00000118816",
                        "ENSG00000088832",
                        "ENSG00000162585",
                        "ENSG00000051620",
                        "ENSG00000122545",
                        "ENSG00000149547",
                        "ENSG00000159335",
                        "ENSG00000164924",
                        "ENSG00000189043",
                        "ENSG00000150687",
                        "ENSG00000142192",
                        "ENSG00000277443",
                        "ENSG00000101558",
                        "ENSG00000162545",
                        "ENSG00000101040",
                        "ENSG00000128739",
                        "ENSG00000109475",
                        "ENSG00000154518",
                        "ENSG00000196262",
                        "ENSG00000111640",
                        "ENSG00000104904",
                        "ENSG00000165637",
                        "ENSG00000183978",
                        "ENSG00000241685",
                        "ENSG00000173726",
                        "ENSG00000091164",
                        "ENSG00000172757",
                        "ENSG00000125971",
                        "ENSG00000130332",
                        "ENSG00000116586",
                        "ENSG00000188290",
                        "ENSG00000156976",
                        "ENSG00000173674",
                        "ENSG00000147548",
                        "ENSG00000089220",
                        "ENSG00000134138",
                        "ENSG00000119335",
                        "ENSG00000115286",
                        "ENSG00000134717",
                        "ENSG00000119396",
                        "ENSG00000136156",
                        "ENSG00000177879",
                        "ENSG00000105640",
                        "ENSG00000099624",
                        "ENSG00000171159",
                        "ENSG00000067225",
                        "ENSG00000154723",
                        "ENSG00000166347",
                        "ENSG00000213719",
                        "ENSG00000113712",
                        "ENSG00000110321",
                        "ENSG00000233927",
                        "ENSG00000254999",
                        "ENSG00000004059",
                        "ENSG00000152234",
                        "ENSG00000137106",
                        "ENSG00000177556",
                        "ENSG00000034713",
                        "ENSG00000113387",
                        "ENSG00000100592",
                        "ENSG00000198668",
                        "ENSG00000134308",
                        "ENSG00000034510",
                        "ENSG00000123144",
                        "ENSG00000115091",
                        "ENSG00000149257",
                        "ENSG00000143256",
                        "ENSG00000149084",
                        "ENSG00000126934",
                        "ENSG00000154639",
                        "ENSG00000168118",
                        "ENSG00000106367",
                        "ENSG00000197111",
                        "ENSG00000214253",
                        "ENSG00000101182",
                        "ENSG00000162496",
                        "ENSG00000142676",
                        "ENSG00000171421",
                        "ENSG00000129515",
                        "ENSG00000100387",
                        "ENSG00000140319",
                        "ENSG00000206503",
                        "ENSG00000122034",
                        "ENSG00000187514",
                        "ENSG00000111669",
                        "ENSG00000163041",
                        "ENSG00000118680",
                        "ENSG00000243317",
                        "ENSG00000175826",
                        "ENSG00000184007",
                        "ENSG00000009307",
                        "ENSG00000178980",
                        "ENSG00000107262",
                        "ENSG00000004779",
                        "ENSG00000182117",
                        "ENSG00000124172",
                        "ENSG00000182196",
                        "ENSG00000169139",
                        "ENSG00000168214",
                        "ENSG00000118363",
                        "ENSG00000162191",
                        "ENSG00000100911",
                        "ENSG00000070831",
                        "ENSG00000162076",
                        "ENSG00000107438",
                        "ENSG00000122705",
                        "ENSG00000166482",
                        "ENSG00000110700",
                        "ENSG00000184009",
                        "ENSG00000075624",
                        "ENSG00000095059",
                        "ENSG00000173660",
                        "ENSG00000103187",
                        "ENSG00000108953",
                        "ENSG00000186184",
                        "ENSG00000100804",
                        "ENSG00000155368",
                        "ENSG00000272047",
                        "ENSG00000114125",
                        "ENSG00000185787",
                        "ENSG00000163931",
                        "ENSG00000164713",
                        "ENSG00000130638",
                        "ENSG00000240972",
                        "ENSG00000111775",
                        "ENSG00000105379",
                        "ENSG00000123636",
                        "ENSG00000135390",
                        "ENSG00000149806",
                        "ENSG00000239672",
                        "ENSG00000213585",
                        "ENSG00000167658",
                        "ENSG00000005022",
                        "ENSG00000188612",
                        "ENSG00000128654",
                        "ENSG00000112715",
                        "ENSG00000180817",
                        "ENSG00000112695",
                        "ENSG00000116288",
                        "ENSG00000090266",
                        "ENSG00000158710",
                        "ENSG00000205542",
                        "ENSG00000160948",
                        "ENSG00000136810",
                        "ENSG00000174444",
                        "ENSG00000169764",
                        "ENSG00000168028",
                        "ENSG00000127184",
                        "ENSG00000136238",
                        "ENSG00000104341",
                        "ENSG00000130522",
                        "ENSG00000224032",
                        "ENSG00000167815",
                        "ENSG00000122873",
                        "ENSG00000126457",
                        "ENSG00000176340",
                        "ENSG00000167996",
                        "ENSG00000132963",
                        "ENSG00000065978",
                        "ENSG00000087460",
                        "ENSG00000170759",
                        "ENSG00000171530",
                        "ENSG00000148450",
                        "ENSG00000177410",
                        "ENSG00000178127",
                        "ENSG00000113558",
                        "ENSG00000101745",
                        "ENSG00000140990",
                        "ENSG00000182718",
                        "ENSG00000105518",
                        "ENSG00000163435",
                        "ENSG00000133639",
                        "ENSG00000126267",
                        "ENSG00000100129",
                        "ENSG00000170017",
                        "ENSG00000092841",
                        "ENSG00000145494"
                    ],
                    "expression_sum": {
                        "group1": 0.0
                    },
                    "ens_id": "ENSG00000221869",
                    "uniprot_ids": [
                        "P49716"
                    ]
                },
                "ENSG00000243317": {
                    "id": "ENSG00000243317",
                    "type": "Gene",
                    "symbol": "STMP1",
                    "source": [
                        "ENSG00000157557",
                        "ENSG00000167081",
                        "ENSG00000113580",
                        "ENSG00000164330",
                        "ENSG00000108001",
                        "ENSG00000221869",
                        "ENSG00000139352"
                    ],
                    "target": [],
                    "expression_sum": {
                        "group1": 3.0
                    },
                    "ens_id": "ENSG00000243317",
                    "uniprot_ids": [
                        "E0CX11",
                        "A0A096LP97"
                    ]
                },
                "ENSG00000149257": {
                    "id": "ENSG00000149257",
                    "type": "Gene",
                    "symbol": "SERPINH1",
                    "source": [
                        "ENSG00000148516",
                        "ENSG00000221869",
                        "ENSG00000116560"
                    ],
                    "target": [],
                    "expression_sum": {
                        "group1": 0.0
                    },
                    "ens_id": "ENSG00000149257",
                    "uniprot_ids": [
                        "P50454",
                        "E9PPV6",
                        "E9PR70",
                        "E9PK86",
                        "E9PRS3",
                        "E9PLA6",
                        "E9PNX1",
                        "H0YEP8",
                        "E9PMI5",
                        "E9PKH2",
                        "E9PIG2",
                        "E9PJH8",
                        "E9PQ34"
                    ]
                },
                "ENSG00000004779": {
                    "id": "ENSG00000004779",
                    "type": "Gene",
                    "symbol": "NDUFAB1",
                    "source": [
                        "ENSG00000181449",
                        "ENSG00000163435",
                        "ENSG00000167081",
                        "ENSG00000113580",
                        "ENSG00000114861",
                        "ENSG00000221869",
                        "ENSG00000139352"
                    ],
                    "target": [],
                    "expression_sum": {
                        "group1": 5.0
                    },
                    "ens_id": "ENSG00000004779",
                    "uniprot_ids": [
                        "O14561",
                        "H3BNK3",
                        "I3L505",
                        "H3BNE8"
                    ]
                },
                "ENSG00000198931": {
                    "id": "ENSG00000198931",
                    "type": "Gene",
                    "symbol": "APRT",
                    "source": [
                        "ENSG00000221869",
                        "ENSG00000167081",
                        "ENSG00000163435",
                        "ENSG00000164330"
                    ],
                    "target": [],
                    "expression_sum": {
                        "group1": 1.0
                    },
                    "ens_id": "ENSG00000198931",
                    "uniprot_ids": [
                        "P07741",
                        "H3BSW3",
                        "H3BQB1",
                        "H3BQZ9",
                        "H3BQF1"
                    ]
                },
                "ENSG00000166482": {
                    "id": "ENSG00000166482",
                    "type": "Gene",
                    "symbol": "MFAP4",
                    "source": [
                        "ENSG00000221869",
                        "ENSG00000122691"
                    ],
                    "target": [],
                    "expression_sum": {
                        "group1": 0.0
                    },
                    "ens_id": "ENSG00000166482",
                    "uniprot_ids": [
                        "P55083",
                        "K7ES70"
                    ]
                },
                "ENSG00000126267": {
                    "id": "ENSG00000126267",
                    "type": "Gene",
                    "symbol": "COX6B1",
                    "source": [
                        "ENSG00000181449",
                        "ENSG00000163435",
                        "ENSG00000167081",
                        "ENSG00000113580",
                        "ENSG00000114861",
                        "ENSG00000221869"
                    ],
                    "target": [],
                    "expression_sum": {
                        "group1": 9.0
                    },
                    "ens_id": "ENSG00000126267",
                    "uniprot_ids": [
                        "P14854",
                        "A0A494C160",
                        "K7EQD3"
                    ]
                },
                "ENSG00000164683": {
                    "id": "ENSG00000164683",
                    "type": "TF",
                    "symbol": "HEY1",
                    "source": [
                        "ENSG00000181449"
                    ],
                    "target": [
                        "ENSG00000104529",
                        "ENSG00000137573",
                        "ENSG00000118181",
                        "ENSG00000152558",
                        "ENSG00000154640",
                        "ENSG00000166710",
                        "ENSG00000129355",
                        "ENSG00000102265",
                        "ENSG00000105854",
                        "ENSG00000084207",
                        "ENSG00000126458",
                        "ENSG00000166165",
                        "ENSG00000135821",
                        "ENSG00000245532",
                        "ENSG00000142534",
                        "ENSG00000265972",
                        "ENSG00000103260",
                        "ENSG00000117632",
                        "ENSG00000130066",
                        "ENSG00000229117",
                        "ENSG00000143545",
                        "ENSG00000135404",
                        "ENSG00000221869",
                        "ENSG00000150687",
                        "ENSG00000147403",
                        "ENSG00000187193",
                        "ENSG00000144560",
                        "ENSG00000100316",
                        "ENSG00000155366",
                        "ENSG00000133112",
                        "ENSG00000131981",
                        "ENSG00000125691",
                        "ENSG00000122884",
                        "ENSG00000213719",
                        "ENSG00000181744",
                        "ENSG00000233927",
                        "ENSG00000129521",
                        "ENSG00000108107",
                        "ENSG00000138326",
                        "ENSG00000156508",
                        "ENSG00000116044",
                        "ENSG00000153944",
                        "ENSG00000185650",
                        "ENSG00000110092",
                        "ENSG00000145592",
                        "ENSG00000162496",
                        "ENSG00000142676",
                        "ENSG00000119655",
                        "ENSG00000148180",
                        "ENSG00000177954",
                        "ENSG00000186868",
                        "ENSG00000185088",
                        "ENSG00000163110",
                        "ENSG00000051523",
                        "ENSG00000107438",
                        "ENSG00000003436",
                        "ENSG00000063177",
                        "ENSG00000135046",
                        "ENSG00000120742",
                        "ENSG00000105372",
                        "ENSG00000137267",
                        "ENSG00000170889",
                        "ENSG00000143819",
                        "ENSG00000008988",
                        "ENSG00000135390",
                        "ENSG00000008394",
                        "ENSG00000154080",
                        "ENSG00000129951",
                        "ENSG00000137154",
                        "ENSG00000060138",
                        "ENSG00000158710",
                        "ENSG00000174021",
                        "ENSG00000168938",
                        "ENSG00000164111",
                        "ENSG00000109861",
                        "ENSG00000158195",
                        "ENSG00000140264",
                        "ENSG00000177600",
                        "ENSG00000166441",
                        "ENSG00000134419",
                        "ENSG00000149273",
                        "ENSG00000152518",
                        "ENSG00000182718",
                        "ENSG00000221983",
                        "ENSG00000133639",
                        "ENSG00000109062",
                        "ENSG00000185624",
                        "ENSG00000138640",
                        "ENSG00000018408",
                        "ENSG00000114115",
                        "ENSG00000089009"
                    ],
                    "expression_sum": {
                        "group1": 0.0
                    },
                    "ens_id": "ENSG00000164683",
                    "uniprot_ids": [
                        "Q9Y5J3",
                        "A0A6I8PRS3",
                        "B4DEI9",
                        "A0A6I8PRC2",
                        "E5RHK6",
                        "A0A6I8PIY0",
                        "A0A6I8PU82"
                    ]
                },
                "ENSG00000164104": {
                    "id": "ENSG00000164104",
                    "type": "Gene",
                    "symbol": "HMGB2",
                    "source": [
                        "ENSG00000189403",
                        "ENSG00000164754",
                        "ENSG00000116560"
                    ],
                    "target": [],
                    "expression_sum": {
                        "group1": 1.0
                    },
                    "ens_id": "ENSG00000164104",
                    "uniprot_ids": [
                        "P26583",
                        "D6R9A6"
                    ]
                },
                "ENSG00000134057": {
                    "id": "ENSG00000134057",
                    "type": "Gene",
                    "symbol": "CCNB1",
                    "source": [
                        "ENSG00000164754"
                    ],
                    "target": [],
                    "expression_sum": {
                        "group1": 0.0
                    },
                    "ens_id": "ENSG00000134057",
                    "uniprot_ids": [
                        "P14635",
                        "D6RHI0",
                        "E9PC90",
                        "H0Y9U8",
                        "H0YA62"
                    ]
                },
                "ENSG00000005249": {
                    "id": "ENSG00000005249",
                    "type": "Gene",
                    "symbol": "PRKAR2B",
                    "source": [
                        "ENSG00000108055",
                        "ENSG00000103495",
                        "ENSG00000164754",
                        "ENSG00000134138"
                    ],
                    "target": [],
                    "expression_sum": {
                        "group1": 0.0
                    },
                    "ens_id": "ENSG00000005249",
                    "uniprot_ids": [
                        "P31323"
                    ]
                },
                "ENSG00000120802": {
                    "id": "ENSG00000120802",
                    "type": "Gene",
                    "symbol": "TMPO",
                    "source": [
                        "ENSG00000164754"
                    ],
                    "target": [],
                    "expression_sum": {
                        "group1": 0.0
                    },
                    "ens_id": "ENSG00000120802",
                    "uniprot_ids": [
                        "P42166",
                        "P42167",
                        "G5E972",
                        "H0YJH7"
                    ]
                },
                "ENSG00000173436": {
                    "id": "ENSG00000173436",
                    "type": "Gene",
                    "symbol": "MINOS1",
                    "source": [
                        "ENSG00000167081",
                        "ENSG00000181449",
                        "ENSG00000139352",
                        "ENSG00000113580"
                    ],
                    "target": [],
                    "expression_sum": {
                        "group1": 1.0
                    },
                    "ens_id": "ENSG00000173436",
                    "uniprot_ids": [
                        "Q5TGZ0",
                        "A0A087WU07",
                        "A0A3B3IRY5"
                    ]
                },
                "ENSG00000126698": {
                    "id": "ENSG00000126698",
                    "type": "Gene",
                    "symbol": "DNAJC8",
                    "source": [
                        "ENSG00000167081",
                        "ENSG00000181449",
                        "ENSG00000108001"
                    ],
                    "target": [],
                    "expression_sum": {
                        "group1": 2.0
                    },
                    "ens_id": "ENSG00000126698",
                    "uniprot_ids": [
                        "O75937",
                        "S4R3J5"
                    ]
                },
                "ENSG00000084070": {
                    "id": "ENSG00000084070",
                    "type": "Gene",
                    "symbol": "SMAP2",
                    "source": [
                        "ENSG00000167081",
                        "ENSG00000113580",
                        "ENSG00000139352"
                    ],
                    "target": [],
                    "expression_sum": {
                        "group1": 0.0
                    },
                    "ens_id": "ENSG00000084070",
                    "uniprot_ids": [
                        "Q8WU79",
                        "X6RCC3",
                        "A0A087WV97"
                    ]
                },
                "ENSG00000117410": {
                    "id": "ENSG00000117410",
                    "type": "Gene",
                    "symbol": "ATP6V0B",
                    "source": [
                        "ENSG00000181449",
                        "ENSG00000167081",
                        "ENSG00000113580",
                        "ENSG00000148516",
                        "ENSG00000103495",
                        "ENSG00000140262",
                        "ENSG00000114861",
                        "ENSG00000139352"
                    ],
                    "target": [],
                    "expression_sum": {
                        "group1": 8.0
                    },
                    "ens_id": "ENSG00000117410",
                    "uniprot_ids": [
                        "Q99437",
                        "E9PKB6",
                        "E9PNL3",
                        "E9PNU0",
                        "E9PMR1",
                        "H0YCC5"
                    ]
                },
                "ENSG00000169213": {
                    "id": "ENSG00000169213",
                    "type": "Gene",
                    "symbol": "RAB3B",
                    "source": [
                        "ENSG00000167081",
                        "ENSG00000113580",
                        "ENSG00000148516"
                    ],
                    "target": [],
                    "expression_sum": {
                        "group1": 1.0
                    },
                    "ens_id": "ENSG00000169213",
                    "uniprot_ids": [
                        "P20337"
                    ]
                },
                "ENSG00000137955": {
                    "id": "ENSG00000137955",
                    "type": "Gene",
                    "symbol": "RABGGTB",
                    "source": [
                        "ENSG00000167081",
                        "ENSG00000067955",
                        "ENSG00000103495"
                    ],
                    "target": [],
                    "expression_sum": {
                        "group1": 1.0
                    },
                    "ens_id": "ENSG00000137955",
                    "uniprot_ids": [
                        "P53611",
                        "Q5T4U8"
                    ]
                },
                "ENSG00000265491": {
                    "id": "ENSG00000265491",
                    "type": "Gene",
                    "symbol": "RNF115",
                    "source": [
                        "ENSG00000167081",
                        "ENSG00000181449",
                        "ENSG00000113580",
                        "ENSG00000164330"
                    ],
                    "target": [],
                    "expression_sum": {
                        "group1": 0.0
                    },
                    "ens_id": "ENSG00000265491",
                    "uniprot_ids": [
                        "Q9Y4L5"
                    ]
                },
                "ENSG00000121851": {
                    "id": "ENSG00000121851",
                    "type": "Gene",
                    "symbol": "POLR3GL",
                    "source": [
                        "ENSG00000167081",
                        "ENSG00000181449",
                        "ENSG00000113580"
                    ],
                    "target": [],
                    "expression_sum": {
                        "group1": 1.0
                    },
                    "ens_id": "ENSG00000121851",
                    "uniprot_ids": [
                        "Q9BT43",
                        "A6NGX6"
                    ]
                },
                "ENSG00000143612": {
                    "id": "ENSG00000143612",
                    "type": "Gene",
                    "symbol": "C1orf43",
                    "source": [
                        "ENSG00000167081",
                        "ENSG00000181449",
                        "ENSG00000113580"
                    ],
                    "target": [],
                    "expression_sum": {
                        "group1": 2.0
                    },
                    "ens_id": "ENSG00000143612",
                    "uniprot_ids": [
                        "Q9BWL3",
                        "X6R6S3",
                        "A0A1W2PQP6",
                        "X6R6F3",
                        "A0A1W2PQS0",
                        "A0A3B3IS96"
                    ]
                },
                "ENSG00000158864": {
                    "id": "ENSG00000158864",
                    "type": "Gene",
                    "symbol": "NDUFS2",
                    "source": [
                        "ENSG00000181449",
                        "ENSG00000167081",
                        "ENSG00000113580",
                        "ENSG00000164330",
                        "ENSG00000139352"
                    ],
                    "target": [],
                    "expression_sum": {
                        "group1": 1.0
                    },
                    "ens_id": "ENSG00000158864",
                    "uniprot_ids": [
                        "O75306",
                        "A0A7I2V2P1",
                        "A0A7I2V5D5",
                        "A0A7I2YQG7",
                        "A0A7I2V630",
                        "A0A7I2V2B9",
                        "A0A7I2YQD8",
                        "A0A7I2V5E2",
                        "A0A7I2V596",
                        "A0A7I2V517",
                        "A0A7I2V4G5",
                        "A0A7I2V4W5",
                        "A0A7I2V4X8",
                        "A0A7I2V5G4",
                        "A0A7I2V3J6",
                        "A0A7I2V410",
                        "A0A7I2YQX7",
                        "A0A7I2V5X7"
                    ]
                },
                "ENSG00000069275": {
                    "id": "ENSG00000069275",
                    "type": "Gene",
                    "symbol": "NUCKS1",
                    "source": [
                        "ENSG00000016082",
                        "ENSG00000181449",
                        "ENSG00000167081",
                        "ENSG00000119547"
                    ],
                    "target": [],
                    "expression_sum": {
                        "group1": 3.0
                    },
                    "ens_id": "ENSG00000069275",
                    "uniprot_ids": [
                        "Q9H1E3"
                    ]
                },
                "ENSG00000084764": {
                    "id": "ENSG00000084764",
                    "type": "Gene",
                    "symbol": "MAPRE3",
                    "source": [
                        "ENSG00000167081",
                        "ENSG00000113580"
                    ],
                    "target": [],
                    "expression_sum": {
                        "group1": 1.0
                    },
                    "ens_id": "ENSG00000084764",
                    "uniprot_ids": [
                        "Q9UPY8",
                        "C9JB30"
                    ]
                },
                "ENSG00000170634": {
                    "id": "ENSG00000170634",
                    "type": "Gene",
                    "symbol": "ACYP2",
                    "source": [
                        "ENSG00000167081",
                        "ENSG00000139352"
                    ],
                    "target": [],
                    "expression_sum": {
                        "group1": 0.0
                    },
                    "ens_id": "ENSG00000170634",
                    "uniprot_ids": [
                        "P14621",
                        "U3KQ94",
                        "U3KPX8",
                        "U3KQ09",
                        "E9PF46",
                        "F8WA34",
                        "U3KPX1",
                        "U3KQL2"
                    ]
                },
                "ENSG00000173163": {
                    "id": "ENSG00000173163",
                    "type": "Gene",
                    "symbol": "COMMD1",
                    "source": [
                        "ENSG00000167081",
                        "ENSG00000181449",
                        "ENSG00000113580",
                        "ENSG00000164330"
                    ],
                    "target": [],
                    "expression_sum": {
                        "group1": 0.0
                    },
                    "ens_id": "ENSG00000173163",
                    "uniprot_ids": [
                        "Q8N668",
                        "H0Y7J4",
                        "H7C169",
                        "E9PE85",
                        "H7C377"
                    ]
                },
                "ENSG00000075292": {
                    "id": "ENSG00000075292",
                    "type": "Gene",
                    "symbol": "ZNF638",
                    "source": [
                        "ENSG00000167081",
                        "ENSG00000113580"
                    ],
                    "target": [],
                    "expression_sum": {
                        "group1": 1.0
                    },
                    "ens_id": "ENSG00000075292",
                    "uniprot_ids": [
                        "Q14966",
                        "C9JMR2",
                        "A0A096LNS4",
                        "C9JWN0",
                        "C9JSD0",
                        "A0A096LNQ0",
                        "C9JHV0",
                        "A0A096LNX0",
                        "A0A096LNR2",
                        "A0A096LPI0",
                        "A0A096LPB4",
                        "A0A096LPK8"
                    ]
                },
                "ENSG00000144034": {
                    "id": "ENSG00000144034",
                    "type": "Gene",
                    "symbol": "TPRKB",
                    "source": [
                        "ENSG00000167081",
                        "ENSG00000163435"
                    ],
                    "target": [],
                    "expression_sum": {
                        "group1": 1.0
                    },
                    "ens_id": "ENSG00000144034",
                    "uniprot_ids": [
                        "Q9Y3C4"
                    ]
                },
                "ENSG00000071082": {
                    "id": "ENSG00000071082",
                    "type": "Gene",
                    "symbol": "RPL31",
                    "source": [
                        "ENSG00000167081"
                    ],
                    "target": [],
                    "expression_sum": {
                        "group1": 6.0
                    },
                    "ens_id": "ENSG00000071082",
                    "uniprot_ids": [
                        "P62899",
                        "B8ZZK4",
                        "B7Z4C8",
                        "B7Z4E3",
                        "C9JU56",
                        "H7C2W9"
                    ]
                },
                "ENSG00000115947": {
                    "id": "ENSG00000115947",
                    "type": "Gene",
                    "symbol": "ORC4",
                    "source": [
                        "ENSG00000167081"
                    ],
                    "target": [],
                    "expression_sum": {
                        "group1": 1.0
                    },
                    "ens_id": "ENSG00000115947",
                    "uniprot_ids": [
                        "O43929",
                        "Q53SE3",
                        "C9J2X8",
                        "C9JGH7"
                    ]
                },
                "ENSG00000172428": {
                    "id": "ENSG00000172428",
                    "type": "Gene",
                    "symbol": "COPS9",
                    "source": [
                        "ENSG00000167081",
                        "ENSG00000181449"
                    ],
                    "target": [],
                    "expression_sum": {
                        "group1": 2.0
                    },
                    "ens_id": "ENSG00000172428",
                    "uniprot_ids": [
                        "Q8WXC6",
                        "J3QT29"
                    ]
                },
                "ENSG00000114784": {
                    "id": "ENSG00000114784",
                    "type": "Gene",
                    "symbol": "EIF1B",
                    "source": [
                        "ENSG00000181449",
                        "ENSG00000167081",
                        "ENSG00000113580",
                        "ENSG00000148516",
                        "ENSG00000103495",
                        "ENSG00000177030",
                        "ENSG00000114861",
                        "ENSG00000139352",
                        "ENSG00000137203"
                    ],
                    "target": [],
                    "expression_sum": {
                        "group1": 9.0
                    },
                    "ens_id": "ENSG00000114784",
                    "uniprot_ids": [
                        "O60739"
                    ]
                },
                "ENSG00000168291": {
                    "id": "ENSG00000168291",
                    "type": "Gene",
                    "symbol": "PDHB",
                    "source": [
                        "ENSG00000167081",
                        "ENSG00000113580"
                    ],
                    "target": [],
                    "expression_sum": {
                        "group1": 1.0
                    },
                    "ens_id": "ENSG00000168291",
                    "uniprot_ids": [
                        "P11177",
                        "C9J634",
                        "F8WF02"
                    ]
                },
                "ENSG00000163636": {
                    "id": "ENSG00000163636",
                    "type": "Gene",
                    "symbol": "PSMD6",
                    "source": [
                        "ENSG00000167081",
                        "ENSG00000164330"
                    ],
                    "target": [],
                    "expression_sum": {
                        "group1": 1.0
                    },
                    "ens_id": "ENSG00000163636",
                    "uniprot_ids": [
                        "Q15008",
                        "C9J7B7",
                        "H7C531",
                        "C9J0E9"
                    ]
                },
                "ENSG00000174173": {
                    "id": "ENSG00000174173",
                    "type": "Gene",
                    "symbol": "TRMT10C",
                    "source": [
                        "ENSG00000167081"
                    ],
                    "target": [],
                    "expression_sum": {
                        "group1": 1.0
                    },
                    "ens_id": "ENSG00000174173",
                    "uniprot_ids": [
                        "Q7L0Y3",
                        "C9JVB6"
                    ]
                },
                "ENSG00000114520": {
                    "id": "ENSG00000114520",
                    "type": "Gene",
                    "symbol": "SNX4",
                    "source": [
                        "ENSG00000167081",
                        "ENSG00000164330"
                    ],
                    "target": [],
                    "expression_sum": {
                        "group1": 1.0
                    },
                    "ens_id": "ENSG00000114520",
                    "uniprot_ids": [
                        "O95219",
                        "F8W9T3",
                        "F8WDD4"
                    ]
                },
                "ENSG00000163714": {
                    "id": "ENSG00000163714",
                    "type": "Gene",
                    "symbol": "U2SURP",
                    "source": [
                        "ENSG00000167081",
                        "ENSG00000181449",
                        "ENSG00000164330"
                    ],
                    "target": [],
                    "expression_sum": {
                        "group1": 1.0
                    },
                    "ens_id": "ENSG00000163714",
                    "uniprot_ids": [
                        "O15042",
                        "C9JDJ7",
                        "U3KPT1",
                        "E7EW00",
                        "C9J5L1",
                        "H0Y8D9",
                        "E7ET15",
                        "H7C4V2"
                    ]
                },
                "ENSG00000198843": {
                    "id": "ENSG00000198843",
                    "type": "Gene",
                    "symbol": "SELENOT",
                    "source": [
                        "ENSG00000167081",
                        "ENSG00000113580",
                        "ENSG00000164330"
                    ],
                    "target": [],
                    "expression_sum": {
                        "group1": 1.0
                    },
                    "ens_id": "ENSG00000198843",
                    "uniprot_ids": [
                        "P62341",
                        "Q6IAK0",
                        "A0A087WVA1",
                        "F8WBD0"
                    ]
                },
                "ENSG00000114200": {
                    "id": "ENSG00000114200",
                    "type": "Gene",
                    "symbol": "BCHE",
                    "source": [
                        "ENSG00000167081"
                    ],
                    "target": [],
                    "expression_sum": {
                        "group1": 0.0
                    },
                    "ens_id": "ENSG00000114200",
                    "uniprot_ids": [
                        "P06276",
                        "F8WF14",
                        "H7C4Y0",
                        "H0Y885",
                        "F8WEX7"
                    ]
                },
                "ENSG00000136603": {
                    "id": "ENSG00000136603",
                    "type": "Gene",
                    "symbol": "SKIL",
                    "source": [
                        "ENSG00000167081"
                    ],
                    "target": [],
                    "expression_sum": {
                        "group1": 1.0
                    },
                    "ens_id": "ENSG00000136603",
                    "uniprot_ids": [
                        "P12757",
                        "C9J8R9",
                        "H7C4V3"
                    ]
                },
                "ENSG00000175166": {
                    "id": "ENSG00000175166",
                    "type": "Gene",
                    "symbol": "PSMD2",
                    "source": [
                        "ENSG00000167081",
                        "ENSG00000181449",
                        "ENSG00000113580"
                    ],
                    "target": [],
                    "expression_sum": {
                        "group1": 1.0
                    },
                    "ens_id": "ENSG00000175166",
                    "uniprot_ids": [
                        "Q13200",
                        "F8WBS8",
                        "H7C2Q3",
                        "H7C1H2",
                        "C9JPC0"
                    ]
                },
                "ENSG00000198836": {
                    "id": "ENSG00000198836",
                    "type": "Gene",
                    "symbol": "OPA1",
                    "source": [
                        "ENSG00000167081",
                        "ENSG00000113580",
                        "ENSG00000139352",
                        "ENSG00000109132"
                    ],
                    "target": [],
                    "expression_sum": {
                        "group1": 0.0
                    },
                    "ens_id": "ENSG00000198836",
                    "uniprot_ids": [
                        "O60313",
                        "C9JMB8",
                        "A0A2R8Y5E2",
                        "E5KLJ9",
                        "A0A2R8Y4Q3",
                        "A0A2R8YDM2",
                        "C9JY58",
                        "A0A2R8YFD1",
                        "A0A2R8YE54",
                        "A0A2R8Y3X5",
                        "A0A2R8YGE5",
                        "H7C3G2",
                        "H7C141",
                        "A0A2R8Y4G4",
                        "A0A2R8Y5G3",
                        "A0A2R8Y514",
                        "H7C321",
                        "A0A2R8YD53",
                        "A0A2R8YE78"
                    ]
                },
                "ENSG00000270170": {
                    "id": "ENSG00000270170",
                    "type": "Gene",
                    "symbol": "NCBP2-AS2",
                    "source": [
                        "ENSG00000167081"
                    ],
                    "target": [],
                    "expression_sum": {
                        "group1": 1.0
                    },
                    "ens_id": "ENSG00000270170",
                    "uniprot_ids": [
                        "Q69YL0"
                    ]
                },
                "ENSG00000179010": {
                    "id": "ENSG00000179010",
                    "type": "Gene",
                    "symbol": "MRFAP1",
                    "source": [
                        "ENSG00000167081",
                        "ENSG00000181449"
                    ],
                    "target": [],
                    "expression_sum": {
                        "group1": 3.0
                    },
                    "ens_id": "ENSG00000179010",
                    "uniprot_ids": [
                        "Q9Y605",
                        "A0A087WTY9"
                    ]
                },
                "ENSG00000156136": {
                    "id": "ENSG00000156136",
                    "type": "Gene",
                    "symbol": "DCK",
                    "source": [
                        "ENSG00000167081"
                    ],
                    "target": [],
                    "expression_sum": {
                        "group1": 1.0
                    },
                    "ens_id": "ENSG00000156136",
                    "uniprot_ids": [
                        "P27707",
                        "D6RCP9",
                        "D6R9C6",
                        "D6RG38",
                        "D6RFG8"
                    ]
                },
                "ENSG00000151247": {
                    "id": "ENSG00000151247",
                    "type": "Gene",
                    "symbol": "EIF4E",
                    "source": [
                        "ENSG00000167081",
                        "ENSG00000181449",
                        "ENSG00000164330"
                    ],
                    "target": [],
                    "expression_sum": {
                        "group1": 1.0
                    },
                    "ens_id": "ENSG00000151247",
                    "uniprot_ids": [
                        "P06730",
                        "D6RBW1",
                        "D6RFJ3",
                        "H0Y8J7"
                    ]
                },
                "ENSG00000109475": {
                    "id": "ENSG00000109475",
                    "type": "Gene",
                    "symbol": "RPL34",
                    "source": [
                        "ENSG00000167081",
                        "ENSG00000221869"
                    ],
                    "target": [],
                    "expression_sum": {
                        "group1": 31.0
                    },
                    "ens_id": "ENSG00000109475",
                    "uniprot_ids": [
                        "P49207"
                    ]
                },
                "ENSG00000109390": {
                    "id": "ENSG00000109390",
                    "type": "Gene",
                    "symbol": "NDUFC1",
                    "source": [
                        "ENSG00000167081",
                        "ENSG00000181449",
                        "ENSG00000113580",
                        "ENSG00000164330"
                    ],
                    "target": [],
                    "expression_sum": {
                        "group1": 3.0
                    },
                    "ens_id": "ENSG00000109390",
                    "uniprot_ids": [
                        "O43677",
                        "A0A6Q8PHK7"
                    ]
                },
                "ENSG00000145425": {
                    "id": "ENSG00000145425",
                    "type": "Gene",
                    "symbol": "RPS3A",
                    "source": [
                        "ENSG00000167081",
                        "ENSG00000181449"
                    ],
                    "target": [],
                    "expression_sum": {
                        "group1": 49.0
                    },
                    "ens_id": "ENSG00000145425",
                    "uniprot_ids": [
                        "P61247",
                        "D6RAT0",
                        "D6R9B6",
                        "E9PFI5",
                        "D6RAS7",
                        "H0Y8L7",
                        "D6RGE0",
                        "D6RG13",
                        "D6RI02",
                        "D6RB09",
                        "D6RED7",
                        "H0Y9Y4"
                    ]
                },
                "ENSG00000171421": {
                    "id": "ENSG00000171421",
                    "type": "Gene",
                    "symbol": "MRPL36",
                    "source": [
                        "ENSG00000167081",
                        "ENSG00000181449",
                        "ENSG00000221869",
                        "ENSG00000164330"
                    ],
                    "target": [],
                    "expression_sum": {
                        "group1": 1.0
                    },
                    "ens_id": "ENSG00000171421",
                    "uniprot_ids": [
                        "Q9P0J6",
                        "D6RB74"
                    ]
                },
                "ENSG00000174695": {
                    "id": "ENSG00000174695",
                    "type": "Gene",
                    "symbol": "TMEM167A",
                    "source": [
                        "ENSG00000167081"
                    ],
                    "target": [],
                    "expression_sum": {
                        "group1": 2.0
                    },
                    "ens_id": "ENSG00000174695",
                    "uniprot_ids": [
                        "Q8TBQ9"
                    ]
                },
                "ENSG00000113369": {
                    "id": "ENSG00000113369",
                    "type": "Gene",
                    "symbol": "ARRDC3",
                    "source": [
                        "ENSG00000167081",
                        "ENSG00000164330"
                    ],
                    "target": [],
                    "expression_sum": {
                        "group1": 1.0
                    },
                    "ens_id": "ENSG00000113369",
                    "uniprot_ids": [
                        "Q96B67"
                    ]
                },
                "ENSG00000224032": {
                    "id": "ENSG00000224032",
                    "type": "Gene",
                    "symbol": "EPB41L4A-AS1",
                    "source": [
                        "ENSG00000167081",
                        "ENSG00000113580",
                        "ENSG00000164330",
                        "ENSG00000221869",
                        "ENSG00000137203"
                    ],
                    "target": [],
                    "expression_sum": {
                        "group1": 2.0
                    },
                    "ens_id": "ENSG00000224032"
                },
                "ENSG00000131435": {
                    "id": "ENSG00000131435",
                    "type": "Gene",
                    "symbol": "PDLIM4",
                    "source": [
                        "ENSG00000167081",
                        "ENSG00000164330"
                    ],
                    "target": [],
                    "expression_sum": {
                        "group1": 1.0
                    },
                    "ens_id": "ENSG00000131435",
                    "uniprot_ids": [
                        "P50479",
                        "C9J542"
                    ]
                },
                "ENSG00000197451": {
                    "id": "ENSG00000197451",
                    "type": "Gene",
                    "symbol": "HNRNPAB",
                    "source": [
                        "ENSG00000167081",
                        "ENSG00000164330"
                    ],
                    "target": [],
                    "expression_sum": {
                        "group1": 1.0
                    },
                    "ens_id": "ENSG00000197451",
                    "uniprot_ids": [
                        "Q99729",
                        "D6RBZ0",
                        "D6RD18",
                        "D6R9P3"
                    ]
                },
                "ENSG00000137210": {
                    "id": "ENSG00000137210",
                    "type": "Gene",
                    "symbol": "TMEM14B",
                    "source": [
                        "ENSG00000167081",
                        "ENSG00000181449"
                    ],
                    "target": [],
                    "expression_sum": {
                        "group1": 3.0
                    },
                    "ens_id": "ENSG00000137210",
                    "uniprot_ids": [
                        "Q9NUH8",
                        "F2Z2F8",
                        "A0A087WU83",
                        "B4DFL6",
                        "C9JQS0",
                        "H7C541",
                        "H7C5F1",
                        "C9J786",
                        "C9JCY4",
                        "C9JDJ4"
                    ]
                },
                "ENSG00000204568": {
                    "id": "ENSG00000204568",
                    "type": "Gene",
                    "symbol": "MRPS18B",
                    "source": [
                        "ENSG00000167081",
                        "ENSG00000181449",
                        "ENSG00000113580"
                    ],
                    "target": [],
                    "expression_sum": {
                        "group1": 1.0
                    },
                    "ens_id": "ENSG00000204568",
                    "uniprot_ids": [
                        "Q9Y676"
                    ]
                },
                "ENSG00000112081": {
                    "id": "ENSG00000112081",
                    "type": "Gene",
                    "symbol": "SRSF3",
                    "source": [
                        "ENSG00000167081",
                        "ENSG00000181449"
                    ],
                    "target": [],
                    "expression_sum": {
                        "group1": 2.0
                    },
                    "ens_id": "ENSG00000112081",
                    "uniprot_ids": [
                        "P84103",
                        "A0A087X2D0"
                    ]
                },
                "ENSG00000112695": {
                    "id": "ENSG00000112695",
                    "type": "Gene",
                    "symbol": "COX7A2",
                    "source": [
                        "ENSG00000181449",
                        "ENSG00000163435",
                        "ENSG00000167081",
                        "ENSG00000113580",
                        "ENSG00000148516",
                        "ENSG00000164093",
                        "ENSG00000114861",
                        "ENSG00000221869"
                    ],
                    "target": [],
                    "expression_sum": {
                        "group1": 10.0
                    },
                    "ens_id": "ENSG00000112695",
                    "uniprot_ids": [
                        "P14406",
                        "H0UI06",
                        "D6RIE3",
                        "D6R9C3",
                        "H0Y8S6",
                        "D6RGV5",
                        "D6RA35"
                    ]
                },
                "ENSG00000111850": {
                    "id": "ENSG00000111850",
                    "type": "Gene",
                    "symbol": "SMIM8",
                    "source": [
                        "ENSG00000016082",
                        "ENSG00000167081"
                    ],
                    "target": [],
                    "expression_sum": {
                        "group1": 1.0
                    },
                    "ens_id": "ENSG00000111850",
                    "uniprot_ids": [
                        "Q96KF7",
                        "V9GYL2",
                        "V9GYF9"
                    ]
                },
                "ENSG00000155115": {
                    "id": "ENSG00000155115",
                    "type": "Gene",
                    "symbol": "GTF3C6",
                    "source": [
                        "ENSG00000181449",
                        "ENSG00000109132",
                        "ENSG00000167081",
                        "ENSG00000113580",
                        "ENSG00000164330"
                    ],
                    "target": [],
                    "expression_sum": {
                        "group1": 1.0
                    },
                    "ens_id": "ENSG00000155115",
                    "uniprot_ids": [
                        "Q969F1"
                    ]
                },
                "ENSG00000203778": {
                    "id": "ENSG00000203778",
                    "type": "Gene",
                    "symbol": "FAM229B",
                    "source": [
                        "ENSG00000167081"
                    ],
                    "target": [],
                    "expression_sum": {
                        "group1": 1.0
                    },
                    "ens_id": "ENSG00000203778",
                    "uniprot_ids": [
                        "Q4G0N7"
                    ]
                },
                "ENSG00000111911": {
                    "id": "ENSG00000111911",
                    "type": "Gene",
                    "symbol": "HINT3",
                    "source": [
                        "ENSG00000167081",
                        "ENSG00000113580"
                    ],
                    "target": [],
                    "expression_sum": {
                        "group1": 0.0
                    },
                    "ens_id": "ENSG00000111911",
                    "uniprot_ids": [
                        "Q9NQE9"
                    ]
                },
                "ENSG00000136261": {
                    "id": "ENSG00000136261",
                    "type": "Gene",
                    "symbol": "BZW2",
                    "source": [
                        "ENSG00000167081"
                    ],
                    "target": [],
                    "expression_sum": {
                        "group1": 2.0
                    },
                    "ens_id": "ENSG00000136261",
                    "uniprot_ids": [
                        "Q9Y6E2",
                        "Q75MG1",
                        "E9PFD4",
                        "B5MCE7",
                        "E9PFE3",
                        "E7EMS9",
                        "E7ETZ4",
                        "B5MCH7",
                        "C9JF98",
                        "F8WDX8"
                    ]
                },
                "ENSG00000106052": {
                    "id": "ENSG00000106052",
                    "type": "Gene",
                    "symbol": "TAX1BP1",
                    "source": [
                        "ENSG00000167081",
                        "ENSG00000113580",
                        "ENSG00000163435"
                    ],
                    "target": [],
                    "expression_sum": {
                        "group1": 1.0
                    },
                    "ens_id": "ENSG00000106052",
                    "uniprot_ids": [
                        "Q86VP1",
                        "V9GZ06",
                        "B8ZZD4",
                        "C9JBZ7",
                        "H7C3L5",
                        "F8WBU9",
                        "C9J7J4"
                    ]
                },
                "ENSG00000136193": {
                    "id": "ENSG00000136193",
                    "type": "Gene",
                    "symbol": "SCRN1",
                    "source": [
                        "ENSG00000167081",
                        "ENSG00000113580"
                    ],
                    "target": [],
                    "expression_sum": {
                        "group1": 0.0
                    },
                    "ens_id": "ENSG00000136193",
                    "uniprot_ids": [
                        "Q12765",
                        "B8ZZP4",
                        "C9K052",
                        "C9J7U9"
                    ]
                },
                "ENSG00000106355": {
                    "id": "ENSG00000106355",
                    "type": "Gene",
                    "symbol": "LSM5",
                    "source": [
                        "ENSG00000167081",
                        "ENSG00000181449",
                        "ENSG00000119547",
                        "ENSG00000164330"
                    ],
                    "target": [],
                    "expression_sum": {
                        "group1": 1.0
                    },
                    "ens_id": "ENSG00000106355",
                    "uniprot_ids": [
                        "Q9Y4Y9",
                        "B8ZZF8",
                        "F8W8Y8"
                    ]
                },
                "ENSG00000005483": {
                    "id": "ENSG00000005483",
                    "type": "Gene",
                    "symbol": "KMT2E",
                    "source": [
                        "ENSG00000167081",
                        "ENSG00000113580",
                        "ENSG00000139352"
                    ],
                    "target": [],
                    "expression_sum": {
                        "group1": 2.0
                    },
                    "ens_id": "ENSG00000005483",
                    "uniprot_ids": [
                        "Q8IZD2",
                        "H7C5C4",
                        "C9JNE1",
                        "H7C4F3",
                        "C9JYI9",
                        "S4R363",
                        "C9JQ68",
                        "A0A590UK87",
                        "F8WAU9",
                        "A0A087WYW5"
                    ]
                },
                "ENSG00000135250": {
                    "id": "ENSG00000135250",
                    "type": "Gene",
                    "symbol": "SRPK2",
                    "source": [
                        "ENSG00000167081",
                        "ENSG00000113580",
                        "ENSG00000139352"
                    ],
                    "target": [],
                    "expression_sum": {
                        "group1": 1.0
                    },
                    "ens_id": "ENSG00000135250",
                    "uniprot_ids": [
                        "P78362",
                        "F8WAV6",
                        "C9J2M4",
                        "C9JWF7",
                        "F8WBW4",
                        "H7C521",
                        "H7C5L6"
                    ]
                },
                "ENSG00000091140": {
                    "id": "ENSG00000091140",
                    "type": "Gene",
                    "symbol": "DLD",
                    "source": [
                        "ENSG00000167081"
                    ],
                    "target": [],
                    "expression_sum": {
                        "group1": 0.0
                    },
                    "ens_id": "ENSG00000091140",
                    "uniprot_ids": [
                        "P09622",
                        "F2Z2E3",
                        "E9PEX6",
                        "A0A1W2PR83",
                        "F8WDY5",
                        "F8WDM5"
                    ]
                },
                "ENSG00000198898": {
                    "id": "ENSG00000198898",
                    "type": "Gene",
                    "symbol": "CAPZA2",
                    "source": [
                        "ENSG00000167081",
                        "ENSG00000181449"
                    ],
                    "target": [],
                    "expression_sum": {
                        "group1": 1.0
                    },
                    "ens_id": "ENSG00000198898",
                    "uniprot_ids": [
                        "P47755",
                        "F8WED3",
                        "A0A0D9SET8",
                        "C9J7V0",
                        "C9JUG7",
                        "C9JCZ4",
                        "F8W9N7"
                    ]
                },
                "ENSG00000178234": {
                    "id": "ENSG00000178234",
                    "type": "Gene",
                    "symbol": "GALNT11",
                    "source": [
                        "ENSG00000016082",
                        "ENSG00000167081",
                        "ENSG00000103495"
                    ],
                    "target": [],
                    "expression_sum": {
                        "group1": 1.0
                    },
                    "ens_id": "ENSG00000178234",
                    "uniprot_ids": [
                        "Q8NCW6",
                        "B7Z3L9",
                        "C9JPR8",
                        "C9K0N9",
                        "C9J111",
                        "H7BZL5",
                        "C9J8A7",
                        "C9JMT8"
                    ]
                },
                "ENSG00000083750": {
                    "id": "ENSG00000083750",
                    "type": "Gene",
                    "symbol": "RRAGB",
                    "source": [
                        "ENSG00000167081"
                    ],
                    "target": [],
                    "expression_sum": {
                        "group1": 0.0
                    },
                    "ens_id": "ENSG00000083750",
                    "uniprot_ids": [
                        "Q5VZM2",
                        "Q5VZM0"
                    ]
                },
                "ENSG00000204272": {
                    "id": "ENSG00000204272",
                    "type": "Gene",
                    "symbol": "NBDY",
                    "source": [
                        "ENSG00000167081",
                        "ENSG00000113580"
                    ],
                    "target": [],
                    "expression_sum": {
                        "group1": 4.0
                    },
                    "ens_id": "ENSG00000204272",
                    "uniprot_ids": [
                        "A0A0U1RRE5",
                        "A0A0U1RR68"
                    ]
                },
                "ENSG00000180964": {
                    "id": "ENSG00000180964",
                    "type": "Gene",
                    "symbol": "TCEAL8",
                    "source": [
                        "ENSG00000167081"
                    ],
                    "target": [],
                    "expression_sum": {
                        "group1": 1.0
                    },
                    "ens_id": "ENSG00000180964",
                    "uniprot_ids": [
                        "Q8IYN2",
                        "Q5H9L1"
                    ]
                },
                "ENSG00000166681": {
                    "id": "ENSG00000166681",
                    "type": "Gene",
                    "symbol": "BEX3",
                    "source": [
                        "ENSG00000167081",
                        "ENSG00000181449"
                    ],
                    "target": [],
                    "expression_sum": {
                        "group1": 11.0
                    },
                    "ens_id": "ENSG00000166681",
                    "uniprot_ids": [
                        "Q00994"
                    ]
                },
                "ENSG00000123562": {
                    "id": "ENSG00000123562",
                    "type": "Gene",
                    "symbol": "MORF4L2",
                    "source": [
                        "ENSG00000167081",
                        "ENSG00000181449",
                        "ENSG00000114861",
                        "ENSG00000119547"
                    ],
                    "target": [],
                    "expression_sum": {
                        "group1": 5.0
                    },
                    "ens_id": "ENSG00000123562",
                    "uniprot_ids": [
                        "Q15014",
                        "Q5JXX2",
                        "Q5JXX6",
                        "Q5JXX1"
                    ]
                },
                "ENSG00000232119": {
                    "id": "ENSG00000232119",
                    "type": "Gene",
                    "symbol": "MCTS1",
                    "source": [
                        "ENSG00000167081",
                        "ENSG00000113580",
                        "ENSG00000114861"
                    ],
                    "target": [],
                    "expression_sum": {
                        "group1": 2.0
                    },
                    "ens_id": "ENSG00000232119",
                    "uniprot_ids": [
                        "Q9ULC4"
                    ]
                },
                "ENSG00000173273": {
                    "id": "ENSG00000173273",
                    "type": "Gene",
                    "symbol": "TNKS",
                    "source": [
                        "ENSG00000167081",
                        "ENSG00000113580"
                    ],
                    "target": [],
                    "expression_sum": {
                        "group1": 0.0
                    },
                    "ens_id": "ENSG00000173273",
                    "uniprot_ids": [
                        "O95271",
                        "H0YAW5",
                        "E5RHD2",
                        "E7EQ52",
                        "E7EWY6",
                        "A0A0C4DGE3"
                    ]
                },
                "ENSG00000147533": {
                    "id": "ENSG00000147533",
                    "type": "Gene",
                    "symbol": "GOLGA7",
                    "source": [
                        "ENSG00000167081",
                        "ENSG00000164330"
                    ],
                    "target": [],
                    "expression_sum": {
                        "group1": 1.0
                    },
                    "ens_id": "ENSG00000147533",
                    "uniprot_ids": [
                        "Q7Z5G4"
                    ]
                },
                "ENSG00000104341": {
                    "id": "ENSG00000104341",
                    "type": "Gene",
                    "symbol": "LAPTM4B",
                    "source": [
                        "ENSG00000167081",
                        "ENSG00000221869"
                    ],
                    "target": [],
                    "expression_sum": {
                        "group1": 2.0
                    },
                    "ens_id": "ENSG00000104341",
                    "uniprot_ids": [
                        "Q86VI4",
                        "H0YBN1"
                    ]
                },
                "ENSG00000135002": {
                    "id": "ENSG00000135002",
                    "type": "Gene",
                    "symbol": "RFK",
                    "source": [
                        "ENSG00000167081",
                        "ENSG00000113580",
                        "ENSG00000164330"
                    ],
                    "target": [],
                    "expression_sum": {
                        "group1": 1.0
                    },
                    "ens_id": "ENSG00000135002",
                    "uniprot_ids": [
                        "Q969G6",
                        "H7C4G0"
                    ]
                },
                "ENSG00000130956": {
                    "id": "ENSG00000130956",
                    "type": "Gene",
                    "symbol": "HABP4",
                    "source": [
                        "ENSG00000167081"
                    ],
                    "target": [],
                    "expression_sum": {
                        "group1": 0.0
                    },
                    "ens_id": "ENSG00000130956",
                    "uniprot_ids": [
                        "Q5JVS0"
                    ]
                },
                "ENSG00000054148": {
                    "id": "ENSG00000054148",
                    "type": "Gene",
                    "symbol": "PHPT1",
                    "source": [
                        "ENSG00000167081",
                        "ENSG00000181449",
                        "ENSG00000119547",
                        "ENSG00000164330"
                    ],
                    "target": [],
                    "expression_sum": {
                        "group1": 5.0
                    },
                    "ens_id": "ENSG00000054148",
                    "uniprot_ids": [
                        "Q9NRX4"
                    ]
                },
                "ENSG00000107223": {
                    "id": "ENSG00000107223",
                    "type": "Gene",
                    "symbol": "EDF1",
                    "source": [
                        "ENSG00000167081",
                        "ENSG00000181449",
                        "ENSG00000114861"
                    ],
                    "target": [],
                    "expression_sum": {
                        "group1": 8.0
                    },
                    "ens_id": "ENSG00000107223",
                    "uniprot_ids": [
                        "O60869"
                    ]
                },
                "ENSG00000177030": {
                    "id": "ENSG00000177030",
                    "type": "TF",
                    "symbol": "DEAF1",
                    "source": [
                        "ENSG00000167081",
                        "ENSG00000164330"
                    ],
                    "target": [
                        "ENSG00000105419",
                        "ENSG00000005810",
                        "ENSG00000113161",
                        "ENSG00000169750",
                        "ENSG00000114784",
                        "ENSG00000136810",
                        "ENSG00000117569",
                        "ENSG00000170027",
                        "ENSG00000133318",
                        "ENSG00000136238",
                        "ENSG00000115756",
                        "ENSG00000079459",
                        "ENSG00000165434",
                        "ENSG00000143702",
                        "ENSG00000112972",
                        "ENSG00000171033",
                        "ENSG00000152503",
                        "ENSG00000052802",
                        "ENSG00000189159",
                        "ENSG00000272398",
                        "ENSG00000105649",
                        "ENSG00000134684",
                        "ENSG00000273841",
                        "ENSG00000100320",
                        "ENSG00000162961"
                    ],
                    "expression_sum": {
                        "group1": 1.0
                    },
                    "ens_id": "ENSG00000177030",
                    "uniprot_ids": [
                        "O75398",
                        "H0YCH1",
                        "A0A804HIS1",
                        "H0YCY2"
                    ]
                },
                "ENSG00000148925": {
                    "id": "ENSG00000148925",
                    "type": "Gene",
                    "symbol": "BTBD10",
                    "source": [
                        "ENSG00000167081",
                        "ENSG00000139352"
                    ],
                    "target": [],
                    "expression_sum": {
                        "group1": 1.0
                    },
                    "ens_id": "ENSG00000148925",
                    "uniprot_ids": [
                        "Q9BSF8",
                        "B7Z503",
                        "E9PN21",
                        "E9PKU9",
                        "E9PPD8",
                        "E9PKM7"
                    ]
                },
                "ENSG00000179431": {
                    "id": "ENSG00000179431",
                    "type": "Gene",
                    "symbol": "FJX1",
                    "source": [
                        "ENSG00000167081",
                        "ENSG00000181449",
                        "ENSG00000164330"
                    ],
                    "target": [],
                    "expression_sum": {
                        "group1": 0.0
                    },
                    "ens_id": "ENSG00000179431",
                    "uniprot_ids": [
                        "Q86VR8"
                    ]
                },
                "ENSG00000213465": {
                    "id": "ENSG00000213465",
                    "type": "Gene",
                    "symbol": "ARL2",
                    "source": [
                        "ENSG00000167081",
                        "ENSG00000181449",
                        "ENSG00000113580"
                    ],
                    "target": [],
                    "expression_sum": {
                        "group1": 3.0
                    },
                    "ens_id": "ENSG00000213465",
                    "uniprot_ids": [
                        "P36404"
                    ]
                },
                "ENSG00000149196": {
                    "id": "ENSG00000149196",
                    "type": "Gene",
                    "symbol": "HIKESHI",
                    "source": [
                        "ENSG00000167081",
                        "ENSG00000181449",
                        "ENSG00000164330"
                    ],
                    "target": [],
                    "expression_sum": {
                        "group1": 1.0
                    },
                    "ens_id": "ENSG00000149196",
                    "uniprot_ids": [
                        "Q53FT3",
                        "A0A087WYW7",
                        "E9PJB2",
                        "E9PPG8"
                    ]
                },
                "ENSG00000166012": {
                    "id": "ENSG00000166012",
                    "type": "Gene",
                    "symbol": "TAF1D",
                    "source": [
                        "ENSG00000167081",
                        "ENSG00000181449"
                    ],
                    "target": [],
                    "expression_sum": {
                        "group1": 1.0
                    },
                    "ens_id": "ENSG00000166012",
                    "uniprot_ids": [
                        "Q9H5J8",
                        "H0YG36",
                        "A0A1D5RMT6",
                        "H0YCH2",
                        "H0Y3L3",
                        "H0YH71",
                        "E9PKU8",
                        "E9PM59"
                    ]
                },
                "ENSG00000149313": {
                    "id": "ENSG00000149313",
                    "type": "Gene",
                    "symbol": "AASDHPPT",
                    "source": [
                        "ENSG00000167081",
                        "ENSG00000103495",
                        "ENSG00000198911"
                    ],
                    "target": [],
                    "expression_sum": {
                        "group1": 2.0
                    },
                    "ens_id": "ENSG00000149313",
                    "uniprot_ids": [
                        "Q9NRN7",
                        "E9PNF3",
                        "E9PLW6"
                    ]
                },
                "ENSG00000109929": {
                    "id": "ENSG00000109929",
                    "type": "Gene",
                    "symbol": "SC5D",
                    "source": [
                        "ENSG00000167081"
                    ],
                    "target": [],
                    "expression_sum": {
                        "group1": 0.0
                    },
                    "ens_id": "ENSG00000109929",
                    "uniprot_ids": [
                        "O75845",
                        "E9PPW5",
                        "E9PQ91"
                    ]
                },
                "ENSG00000084234": {
                    "id": "ENSG00000084234",
                    "type": "Gene",
                    "symbol": "APLP2",
                    "source": [
                        "ENSG00000167081",
                        "ENSG00000181449",
                        "ENSG00000163435",
                        "ENSG00000164330"
                    ],
                    "target": [],
                    "expression_sum": {
                        "group1": 2.0
                    },
                    "ens_id": "ENSG00000084234",
                    "uniprot_ids": [
                        "Q06481",
                        "Q9UED0",
                        "E9PPD0",
                        "E9PSC7",
                        "E9PK76",
                        "E9PQS3"
                    ]
                },
                "ENSG00000156515": {
                    "id": "ENSG00000156515",
                    "type": "Gene",
                    "symbol": "HK1",
                    "source": [
                        "ENSG00000181449",
                        "ENSG00000167081",
                        "ENSG00000113580",
                        "ENSG00000103495",
                        "ENSG00000164330",
                        "ENSG00000139352",
                        "ENSG00000128272"
                    ],
                    "target": [],
                    "expression_sum": {
                        "group1": 1.0
                    },
                    "ens_id": "ENSG00000156515",
                    "uniprot_ids": [
                        "P19367",
                        "P78542",
                        "A0A2R8Y7T9",
                        "B1AR62",
                        "A0A2R8YEE7",
                        "A0A2R8Y626"
                    ]
                },
                "ENSG00000198408": {
                    "id": "ENSG00000198408",
                    "type": "Gene",
                    "symbol": "OGA",
                    "source": [
                        "ENSG00000167081",
                        "ENSG00000113580",
                        "ENSG00000164330",
                        "ENSG00000109132"
                    ],
                    "target": [],
                    "expression_sum": {
                        "group1": 1.0
                    },
                    "ens_id": "ENSG00000198408",
                    "uniprot_ids": [
                        "O60502",
                        "H7C3X0"
                    ]
                },
                "ENSG00000187164": {
                    "id": "ENSG00000187164",
                    "type": "Gene",
                    "symbol": "SHTN1",
                    "source": [
                        "ENSG00000167081",
                        "ENSG00000113580",
                        "ENSG00000103495"
                    ],
                    "target": [],
                    "expression_sum": {
                        "group1": 1.0
                    },
                    "ens_id": "ENSG00000187164",
                    "uniprot_ids": [
                        "A0MZ66"
                    ]
                },
                "ENSG00000111674": {
                    "id": "ENSG00000111674",
                    "type": "Gene",
                    "symbol": "ENO2",
                    "source": [
                        "ENSG00000167081",
                        "ENSG00000113580",
                        "ENSG00000148516",
                        "ENSG00000103495",
                        "ENSG00000139352",
                        "ENSG00000160113"
                    ],
                    "target": [],
                    "expression_sum": {
                        "group1": 7.0
                    },
                    "ens_id": "ENSG00000111674",
                    "uniprot_ids": [
                        "P09104",
                        "F5H0C8",
                        "U3KQQ1",
                        "F5H1C3",
                        "U3KQP4"
                    ]
                },
                "ENSG00000256537": {
                    "id": "ENSG00000256537",
                    "type": "Gene",
                    "symbol": "SMIM10L1",
                    "source": [
                        "ENSG00000167081",
                        "ENSG00000164093"
                    ],
                    "target": [],
                    "expression_sum": {
                        "group1": 1.0
                    },
                    "ens_id": "ENSG00000256537",
                    "uniprot_ids": [
                        "P0DMW3"
                    ]
                },
                "ENSG00000087502": {
                    "id": "ENSG00000087502",
                    "type": "Gene",
                    "symbol": "ERGIC2",
                    "source": [
                        "ENSG00000167081",
                        "ENSG00000163435"
                    ],
                    "target": [],
                    "expression_sum": {
                        "group1": 1.0
                    },
                    "ens_id": "ENSG00000087502",
                    "uniprot_ids": [
                        "Q96RQ1",
                        "F8VRW9",
                        "H0YI58",
                        "H0YHS0",
                        "F8VPA6",
                        "H0YI50",
                        "H0YHJ8",
                        "F8VR88",
                        "A0A087WU02",
                        "F8VUZ2",
                        "F8W0R1"
                    ]
                },
                "ENSG00000151743": {
                    "id": "ENSG00000151743",
                    "type": "Gene",
                    "symbol": "AMN1",
                    "source": [
                        "ENSG00000167081",
                        "ENSG00000113580",
                        "ENSG00000139352"
                    ],
                    "target": [],
                    "expression_sum": {
                        "group1": 0.0
                    },
                    "ens_id": "ENSG00000151743",
                    "uniprot_ids": [
                        "Q8IY45",
                        "F5GWF7",
                        "F5H1R2",
                        "F5H7U5",
                        "F5H3D1",
                        "E9PHB0",
                        "F5H286"
                    ]
                },
                "ENSG00000063046": {
                    "id": "ENSG00000063046",
                    "type": "Gene",
                    "symbol": "EIF4B",
                    "source": [
                        "ENSG00000167081",
                        "ENSG00000181449",
                        "ENSG00000113580"
                    ],
                    "target": [],
                    "expression_sum": {
                        "group1": 1.0
                    },
                    "ens_id": "ENSG00000063046",
                    "uniprot_ids": [
                        "P23588",
                        "F8VSC7",
                        "F8VP89",
                        "F8VX11",
                        "F8VYE9",
                        "F8W0K0",
                        "F8VRU1",
                        "E7EX17"
                    ]
                },
                "ENSG00000094916": {
                    "id": "ENSG00000094916",
                    "type": "Gene",
                    "symbol": "CBX5",
                    "source": [
                        "ENSG00000181449",
                        "ENSG00000109132",
                        "ENSG00000016082",
                        "ENSG00000113580",
                        "ENSG00000167081",
                        "ENSG00000164330",
                        "ENSG00000108001",
                        "ENSG00000119547"
                    ],
                    "target": [],
                    "expression_sum": {
                        "group1": 1.0
                    },
                    "ens_id": "ENSG00000094916",
                    "uniprot_ids": [
                        "P45973",
                        "F8VNY3"
                    ]
                },
                "ENSG00000253719": {
                    "id": "ENSG00000253719",
                    "type": "Gene",
                    "symbol": "ATXN7L3B",
                    "source": [
                        "ENSG00000181449",
                        "ENSG00000167081",
                        "ENSG00000113580",
                        "ENSG00000148516",
                        "ENSG00000164330",
                        "ENSG00000139352"
                    ],
                    "target": [],
                    "expression_sum": {
                        "group1": 1.0
                    },
                    "ens_id": "ENSG00000253719",
                    "uniprot_ids": [
                        "Q96GX2"
                    ]
                },
                "ENSG00000120860": {
                    "id": "ENSG00000120860",
                    "type": "Gene",
                    "symbol": "WASHC3",
                    "source": [
                        "ENSG00000167081",
                        "ENSG00000181449"
                    ],
                    "target": [],
                    "expression_sum": {
                        "group1": 1.0
                    },
                    "ens_id": "ENSG00000120860",
                    "uniprot_ids": [
                        "Q9Y3C0",
                        "F5GWI9",
                        "F5GXZ7",
                        "F5H0A7",
                        "H0YGN0",
                        "F5GXZ4",
                        "F5GZ97",
                        "F5H2P1"
                    ]
                },
                "ENSG00000089220": {
                    "id": "ENSG00000089220",
                    "type": "Gene",
                    "symbol": "PEBP1",
                    "source": [
                        "ENSG00000181449",
                        "ENSG00000167081",
                        "ENSG00000113580",
                        "ENSG00000140262",
                        "ENSG00000114861",
                        "ENSG00000221869"
                    ],
                    "target": [],
                    "expression_sum": {
                        "group1": 11.0
                    },
                    "ens_id": "ENSG00000089220",
                    "uniprot_ids": [
                        "P30086"
                    ]
                },
                "ENSG00000165487": {
                    "id": "ENSG00000165487",
                    "type": "Gene",
                    "symbol": "MICU2",
                    "source": [
                        "ENSG00000167081",
                        "ENSG00000113580"
                    ],
                    "target": [],
                    "expression_sum": {
                        "group1": 0.0
                    },
                    "ens_id": "ENSG00000165487",
                    "uniprot_ids": [
                        "Q8IYU8",
                        "A0A0A0MTD5"
                    ]
                },
                "ENSG00000136146": {
                    "id": "ENSG00000136146",
                    "type": "Gene",
                    "symbol": "MED4",
                    "source": [
                        "ENSG00000167081",
                        "ENSG00000181449",
                        "ENSG00000164330"
                    ],
                    "target": [],
                    "expression_sum": {
                        "group1": 1.0
                    },
                    "ens_id": "ENSG00000136146",
                    "uniprot_ids": [
                        "Q9NPJ6",
                        "Q5T911",
                        "A0A087X0U0"
                    ]
                },
                "ENSG00000129518": {
                    "id": "ENSG00000129518",
                    "type": "Gene",
                    "symbol": "EAPP",
                    "source": [
                        "ENSG00000167081"
                    ],
                    "target": [],
                    "expression_sum": {
                        "group1": 1.0
                    },
                    "ens_id": "ENSG00000129518",
                    "uniprot_ids": [
                        "Q56P03",
                        "G3V2W9",
                        "G3V5N6",
                        "A0A087X060"
                    ]
                },
                "ENSG00000100764": {
                    "id": "ENSG00000100764",
                    "type": "Gene",
                    "symbol": "PSMC1",
                    "source": [
                        "ENSG00000167081"
                    ],
                    "target": [],
                    "expression_sum": {
                        "group1": 2.0
                    },
                    "ens_id": "ENSG00000100764",
                    "uniprot_ids": [
                        "P62191",
                        "G3V4X1"
                    ]
                },
                "ENSG00000183648": {
                    "id": "ENSG00000183648",
                    "type": "Gene",
                    "symbol": "NDUFB1",
                    "source": [
                        "ENSG00000167081"
                    ],
                    "target": [],
                    "expression_sum": {
                        "group1": 2.0
                    },
                    "ens_id": "ENSG00000183648",
                    "uniprot_ids": [
                        "O75438"
                    ]
                },
                "ENSG00000119632": {
                    "id": "ENSG00000119632",
                    "type": "Gene",
                    "symbol": "IFI27L2",
                    "source": [
                        "ENSG00000167081",
                        "ENSG00000181449"
                    ],
                    "target": [],
                    "expression_sum": {
                        "group1": 2.0
                    },
                    "ens_id": "ENSG00000119632",
                    "uniprot_ids": [
                        "Q9H2X8",
                        "A0A0B4J270"
                    ]
                },
                "ENSG00000197102": {
                    "id": "ENSG00000197102",
                    "type": "Gene",
                    "symbol": "DYNC1H1",
                    "source": [
                        "ENSG00000163435",
                        "ENSG00000167081",
                        "ENSG00000113580",
                        "ENSG00000114861",
                        "ENSG00000139352",
                        "ENSG00000067955"
                    ],
                    "target": [],
                    "expression_sum": {
                        "group1": 4.0
                    },
                    "ens_id": "ENSG00000197102",
                    "uniprot_ids": [
                        "Q14204",
                        "A0A7P0T9C4",
                        "A0A7P0T8W5",
                        "A0A804HHY6",
                        "A0A7P0T942",
                        "A0A7P0T9K2",
                        "A0A7P0TAS7",
                        "A0A7P0TAV5",
                        "A0A2R8YGC7",
                        "A0A7P0T825",
                        "A0A7P0TB96",
                        "A0A2R8YFZ7",
                        "A0A7P0TBC9",
                        "A0A7P0TAM4",
                        "A0A7P0TB64",
                        "A0A7P0TA13",
                        "A0A7P0TAF3",
                        "A0A7P0T7V5",
                        "A0A7P0TBJ7",
                        "A0A7P0T9R4",
                        "A0A7P0T990",
                        "A0A7P0T8N2",
                        "A0A7P0TAW9",
                        "A0A7P0T9S3",
                        "A0A7P0T934",
                        "A0A7P0T916",
                        "A0A2R8Y5T0",
                        "A0A7P0T9F1",
                        "A0A7P0TB75",
                        "A0A2R8Y6H2",
                        "A0A2R8Y706",
                        "A0A7P0T9Y3"
                    ]
                },
                "ENSG00000128739": {
                    "id": "ENSG00000128739",
                    "type": "Gene",
                    "symbol": "SNRPN",
                    "source": [
                        "ENSG00000181449",
                        "ENSG00000167081",
                        "ENSG00000113580",
                        "ENSG00000103495",
                        "ENSG00000140262",
                        "ENSG00000221869"
                    ],
                    "target": [],
                    "expression_sum": {
                        "group1": 8.0
                    },
                    "ens_id": "ENSG00000128739",
                    "uniprot_ids": [
                        "P63162",
                        "J3KRY3",
                        "J3QLE5"
                    ]
                },
                "ENSG00000166922": {
                    "id": "ENSG00000166922",
                    "type": "Gene",
                    "symbol": "SCG5",
                    "source": [
                        "ENSG00000167081",
                        "ENSG00000113580",
                        "ENSG00000103495",
                        "ENSG00000139352",
                        "ENSG00000128272"
                    ],
                    "target": [],
                    "expression_sum": {
                        "group1": 8.0
                    },
                    "ens_id": "ENSG00000166922",
                    "uniprot_ids": [
                        "P05408",
                        "C9J650",
                        "H7C4X7",
                        "C9JNY7"
                    ]
                },
                "ENSG00000090470": {
                    "id": "ENSG00000090470",
                    "type": "Gene",
                    "symbol": "PDCD7",
                    "source": [
                        "ENSG00000167081"
                    ],
                    "target": [],
                    "expression_sum": {
                        "group1": 0.0
                    },
                    "ens_id": "ENSG00000090470",
                    "uniprot_ids": [
                        "Q8N8D1",
                        "H3BT73"
                    ]
                },
                "ENSG00000033800": {
                    "id": "ENSG00000033800",
                    "type": "Gene",
                    "symbol": "PIAS1",
                    "source": [
                        "ENSG00000167081",
                        "ENSG00000113580"
                    ],
                    "target": [],
                    "expression_sum": {
                        "group1": 0.0
                    },
                    "ens_id": "ENSG00000033800",
                    "uniprot_ids": [
                        "O75925",
                        "H3BUL7",
                        "H3BS65",
                        "H3BSI8"
                    ]
                },
                "ENSG00000140386": {
                    "id": "ENSG00000140386",
                    "type": "Gene",
                    "symbol": "SCAPER",
                    "source": [
                        "ENSG00000016082",
                        "ENSG00000113580",
                        "ENSG00000167081",
                        "ENSG00000139352"
                    ],
                    "target": [],
                    "expression_sum": {
                        "group1": 0.0
                    },
                    "ens_id": "ENSG00000140386",
                    "uniprot_ids": [
                        "Q9BY12",
                        "H3BTL8",
                        "H3BS25",
                        "H3BTY2",
                        "H3BU24",
                        "H3BPM0",
                        "H3BT27",
                        "H3BQ61",
                        "H3BR40",
                        "H3BQF3",
                        "H3BPB0"
                    ]
                },
                "ENSG00000184277": {
                    "id": "ENSG00000184277",
                    "type": "Gene",
                    "symbol": "TM2D3",
                    "source": [
                        "ENSG00000167081",
                        "ENSG00000113580",
                        "ENSG00000139352",
                        "ENSG00000103495"
                    ],
                    "target": [],
                    "expression_sum": {
                        "group1": 1.0
                    },
                    "ens_id": "ENSG00000184277",
                    "uniprot_ids": [
                        "Q9BRN9",
                        "B3KT51",
                        "H3BSX6",
                        "E7EPS7",
                        "H0YNF6",
                        "H0YNS4",
                        "H0YM84"
                    ]
                },
                "ENSG00000103266": {
                    "id": "ENSG00000103266",
                    "type": "Gene",
                    "symbol": "STUB1",
                    "source": [
                        "ENSG00000167081",
                        "ENSG00000113580"
                    ],
                    "target": [],
                    "expression_sum": {
                        "group1": 2.0
                    },
                    "ens_id": "ENSG00000103266",
                    "uniprot_ids": [
                        "Q9UNE7",
                        "H3BTA3",
                        "H3BS86",
                        "H3BUD0",
                        "V9GYH3"
                    ]
                },
                "ENSG00000166780": {
                    "id": "ENSG00000166780",
                    "type": "Gene",
                    "symbol": "C16orf45",
                    "source": [
                        "ENSG00000167081",
                        "ENSG00000113580",
                        "ENSG00000139352",
                        "ENSG00000103495"
                    ],
                    "target": [],
                    "expression_sum": {
                        "group1": 2.0
                    },
                    "ens_id": "ENSG00000166780",
                    "uniprot_ids": [
                        "Q96MC5",
                        "H3BR56",
                        "H3BP34",
                        "H3BU79",
                        "H3BRF6",
                        "H3BUY6",
                        "H3BTT5"
                    ]
                },
                "ENSG00000103485": {
                    "id": "ENSG00000103485",
                    "type": "Gene",
                    "symbol": "QPRT",
                    "source": [
                        "ENSG00000167081"
                    ],
                    "target": [],
                    "expression_sum": {
                        "group1": 1.0
                    },
                    "ens_id": "ENSG00000103485",
                    "uniprot_ids": [
                        "Q15274",
                        "H3BP73"
                    ]
                },
                "ENSG00000197302": {
                    "id": "ENSG00000197302",
                    "type": "Gene",
                    "symbol": "ZNF720",
                    "source": [
                        "ENSG00000109132",
                        "ENSG00000167081",
                        "ENSG00000113580",
                        "ENSG00000148516",
                        "ENSG00000139352"
                    ],
                    "target": [],
                    "expression_sum": {
                        "group1": 0.0
                    },
                    "ens_id": "ENSG00000197302",
                    "uniprot_ids": [
                        "Q7Z2F6",
                        "E9PRX5",
                        "E9PKP5",
                        "F5GWD4",
                        "E9PLE2",
                        "F8WER7",
                        "E9PMU6"
                    ]
                },
                "ENSG00000069329": {
                    "id": "ENSG00000069329",
                    "type": "Gene",
                    "symbol": "VPS35",
                    "source": [
                        "ENSG00000167081",
                        "ENSG00000181449"
                    ],
                    "target": [],
                    "expression_sum": {
                        "group1": 1.0
                    },
                    "ens_id": "ENSG00000069329",
                    "uniprot_ids": [
                        "Q96QK1",
                        "H3BRJ7",
                        "I3L4S0",
                        "A0A1W2PP10",
                        "A0A3B3ITD4"
                    ]
                },
                "ENSG00000159720": {
                    "id": "ENSG00000159720",
                    "type": "Gene",
                    "symbol": "ATP6V0D1",
                    "source": [
                        "ENSG00000167081",
                        "ENSG00000113580",
                        "ENSG00000139352",
                        "ENSG00000164330"
                    ],
                    "target": [],
                    "expression_sum": {
                        "group1": 1.0
                    },
                    "ens_id": "ENSG00000159720",
                    "uniprot_ids": [
                        "P61421",
                        "H3BPS0",
                        "H3BTB5",
                        "H3BUQ0",
                        "H3BQB4",
                        "R4GN72",
                        "F8WEN9",
                        "J3QL14",
                        "H3BSG7",
                        "H3BQJ1",
                        "H3BTB4",
                        "F5GYQ1"
                    ]
                },
                "ENSG00000230989": {
                    "id": "ENSG00000230989",
                    "type": "Gene",
                    "symbol": "HSBP1",
                    "source": [
                        "ENSG00000181449",
                        "ENSG00000163435",
                        "ENSG00000167081",
                        "ENSG00000113580",
                        "ENSG00000114861"
                    ],
                    "target": [],
                    "expression_sum": {
                        "group1": 9.0
                    },
                    "ens_id": "ENSG00000230989",
                    "uniprot_ids": [
                        "O75506",
                        "H3BR28"
                    ]
                },
                "ENSG00000170310": {
                    "id": "ENSG00000170310",
                    "type": "Gene",
                    "symbol": "STX8",
                    "source": [
                        "ENSG00000167081",
                        "ENSG00000164330"
                    ],
                    "target": [],
                    "expression_sum": {
                        "group1": 1.0
                    },
                    "ens_id": "ENSG00000170310",
                    "uniprot_ids": [
                        "Q9UNK0",
                        "I3L305",
                        "K7ER37",
                        "I3L3D0",
                        "K7EQB1"
                    ]
                },
                "ENSG00000141027": {
                    "id": "ENSG00000141027",
                    "type": "Gene",
                    "symbol": "NCOR1",
                    "source": [
                        "ENSG00000167081",
                        "ENSG00000181449",
                        "ENSG00000113580"
                    ],
                    "target": [],
                    "expression_sum": {
                        "group1": 1.0
                    },
                    "ens_id": "ENSG00000141027",
                    "uniprot_ids": [
                        "O75376",
                        "S4R380",
                        "J3QKP0",
                        "A0A088AWL3",
                        "J3KT44",
                        "E7EVK1",
                        "J3KS51",
                        "E7EVU5",
                        "J3KRE4",
                        "J3KS29",
                        "H0Y459",
                        "E7EW50",
                        "C9JAP0"
                    ]
                },
                "ENSG00000141030": {
                    "id": "ENSG00000141030",
                    "type": "Gene",
                    "symbol": "COPS3",
                    "source": [
                        "ENSG00000167081",
                        "ENSG00000113580",
                        "ENSG00000164330"
                    ],
                    "target": [],
                    "expression_sum": {
                        "group1": 1.0
                    },
                    "ens_id": "ENSG00000141030",
                    "uniprot_ids": [
                        "Q9UNS2",
                        "J3QS85",
                        "J3QL22",
                        "K7ES36",
                        "H7C3P9",
                        "K7ELN6",
                        "J3QKR0",
                        "K7EJF9",
                        "C9JLV5",
                        "J3KTQ1"
                    ]
                },
                "ENSG00000126858": {
                    "id": "ENSG00000126858",
                    "type": "Gene",
                    "symbol": "RHOT1",
                    "source": [
                        "ENSG00000167081",
                        "ENSG00000113580"
                    ],
                    "target": [],
                    "expression_sum": {
                        "group1": 0.0
                    },
                    "ens_id": "ENSG00000126858",
                    "uniprot_ids": [
                        "Q8IXI2",
                        "J3KSR5",
                        "H7BXZ6",
                        "A0A494C061",
                        "A0A2R8Y4I2",
                        "K7EP86",
                        "K7EIQ7",
                        "J3KRG7",
                        "J3QSG2",
                        "J3QLG2"
                    ]
                },
                "ENSG00000173917": {
                    "id": "ENSG00000173917",
                    "type": "TF",
                    "symbol": "HOXB2",
                    "source": [
                        "ENSG00000167081",
                        "ENSG00000113580"
                    ],
                    "target": [
                        "ENSG00000254226"
                    ],
                    "expression_sum": {
                        "group1": 1.0
                    },
                    "ens_id": "ENSG00000173917",
                    "uniprot_ids": [
                        "P14652"
                    ]
                },
                "ENSG00000197170": {
                    "id": "ENSG00000197170",
                    "type": "Gene",
                    "symbol": "PSMD12",
                    "source": [
                        "ENSG00000167081"
                    ],
                    "target": [],
                    "expression_sum": {
                        "group1": 1.0
                    },
                    "ens_id": "ENSG00000197170",
                    "uniprot_ids": [
                        "O00232",
                        "J3KTJ5",
                        "J3KSK1"
                    ]
                },
                "ENSG00000141562": {
                    "id": "ENSG00000141562",
                    "type": "Gene",
                    "symbol": "NARF",
                    "source": [
                        "ENSG00000167081",
                        "ENSG00000113580",
                        "ENSG00000139352"
                    ],
                    "target": [],
                    "expression_sum": {
                        "group1": 1.0
                    },
                    "ens_id": "ENSG00000141562",
                    "uniprot_ids": [
                        "Q9UHQ1",
                        "J3QLT6",
                        "J3QRB0",
                        "J3QSD9",
                        "J3KTG5",
                        "J3QL28",
                        "J3KTP5",
                        "A0A088AWN8",
                        "J3KRH7",
                        "E9PH27",
                        "J3KS48",
                        "J3KT43",
                        "E7EP87",
                        "J3KS03"
                    ]
                },
                "ENSG00000167220": {
                    "id": "ENSG00000167220",
                    "type": "Gene",
                    "symbol": "HDHD2",
                    "source": [
                        "ENSG00000167081"
                    ],
                    "target": [],
                    "expression_sum": {
                        "group1": 0.0
                    },
                    "ens_id": "ENSG00000167220",
                    "uniprot_ids": [
                        "Q9H0R4",
                        "K7EKX8",
                        "K7EQD2",
                        "K7EMY7",
                        "K7ER15",
                        "A0A1B0GXB1",
                        "K7EJQ8"
                    ]
                },
                "ENSG00000166562": {
                    "id": "ENSG00000166562",
                    "type": "Gene",
                    "symbol": "SEC11C",
                    "source": [
                        "ENSG00000095794",
                        "ENSG00000167081",
                        "ENSG00000113580",
                        "ENSG00000148516",
                        "ENSG00000103495",
                        "ENSG00000164330",
                        "ENSG00000139352"
                    ],
                    "target": [],
                    "expression_sum": {
                        "group1": 4.0
                    },
                    "ens_id": "ENSG00000166562",
                    "uniprot_ids": [
                        "Q9BY50",
                        "B4DI03",
                        "A0A0A0MR04",
                        "K7EJQ7"
                    ]
                },
                "ENSG00000125901": {
                    "id": "ENSG00000125901",
                    "type": "Gene",
                    "symbol": "MRPS26",
                    "source": [
                        "ENSG00000167081",
                        "ENSG00000164330"
                    ],
                    "target": [],
                    "expression_sum": {
                        "group1": 2.0
                    },
                    "ens_id": "ENSG00000125901",
                    "uniprot_ids": [
                        "Q9BYN8"
                    ]
                },
                "ENSG00000125870": {
                    "id": "ENSG00000125870",
                    "type": "Gene",
                    "symbol": "SNRPB2",
                    "source": [
                        "ENSG00000167081",
                        "ENSG00000113580",
                        "ENSG00000164330"
                    ],
                    "target": [],
                    "expression_sum": {
                        "group1": 2.0
                    },
                    "ens_id": "ENSG00000125870",
                    "uniprot_ids": [
                        "P08579"
                    ]
                },
                "ENSG00000125971": {
                    "id": "ENSG00000125971",
                    "type": "Gene",
                    "symbol": "DYNLRB1",
                    "source": [
                        "ENSG00000167081",
                        "ENSG00000113580",
                        "ENSG00000148516",
                        "ENSG00000114861",
                        "ENSG00000221869"
                    ],
                    "target": [],
                    "expression_sum": {
                        "group1": 7.0
                    },
                    "ens_id": "ENSG00000125971",
                    "uniprot_ids": [
                        "Q9NP97",
                        "B1AKR6"
                    ]
                },
                "ENSG00000129968": {
                    "id": "ENSG00000129968",
                    "type": "Gene",
                    "symbol": "ABHD17A",
                    "source": [
                        "ENSG00000167081"
                    ],
                    "target": [],
                    "expression_sum": {
                        "group1": 1.0
                    },
                    "ens_id": "ENSG00000129968",
                    "uniprot_ids": [
                        "Q96GS6",
                        "K7EQ25",
                        "K7ENJ6",
                        "A0A7I2YQW9"
                    ]
                },
                "ENSG00000233927": {
                    "id": "ENSG00000233927",
                    "type": "Gene",
                    "symbol": "RPS28",
                    "source": [
                        "ENSG00000181449",
                        "ENSG00000163435",
                        "ENSG00000167081",
                        "ENSG00000164683",
                        "ENSG00000221869",
                        "ENSG00000119547"
                    ],
                    "target": [],
                    "expression_sum": {
                        "group1": 18.0
                    },
                    "ens_id": "ENSG00000233927",
                    "uniprot_ids": [
                        "P62857"
                    ]
                },
                "ENSG00000127445": {
                    "id": "ENSG00000127445",
                    "type": "Gene",
                    "symbol": "PIN1",
                    "source": [
                        "ENSG00000167081",
                        "ENSG00000181449",
                        "ENSG00000113580"
                    ],
                    "target": [],
                    "expression_sum": {
                        "group1": 2.0
                    },
                    "ens_id": "ENSG00000127445",
                    "uniprot_ids": [
                        "Q13526",
                        "K7EMU7",
                        "K7EN45",
                        "K7EP26"
                    ]
                },
                "ENSG00000267100": {
                    "id": "ENSG00000267100",
                    "type": "Gene",
                    "symbol": "ILF3-DT",
                    "source": [
                        "ENSG00000167081",
                        "ENSG00000113580",
                        "ENSG00000139352"
                    ],
                    "target": [],
                    "expression_sum": {
                        "group1": 1.0
                    },
                    "ens_id": "ENSG00000267100"
                },
                "ENSG00000141858": {
                    "id": "ENSG00000141858",
                    "type": "Gene",
                    "symbol": "SAMD1",
                    "source": [
                        "ENSG00000167081",
                        "ENSG00000164330"
                    ],
                    "target": [],
                    "expression_sum": {
                        "group1": 1.0
                    },
                    "ens_id": "ENSG00000141858",
                    "uniprot_ids": [
                        "E9PIW9",
                        "F8WDT5"
                    ]
                },
                "ENSG00000214046": {
                    "id": "ENSG00000214046",
                    "type": "Gene",
                    "symbol": "SMIM7",
                    "source": [
                        "ENSG00000167081",
                        "ENSG00000181449"
                    ],
                    "target": [],
                    "expression_sum": {
                        "group1": 1.0
                    },
                    "ens_id": "ENSG00000214046",
                    "uniprot_ids": [
                        "Q9BQ49",
                        "E9PNA8",
                        "B7WNH4",
                        "M0R0R3",
                        "E9PP42",
                        "E9PLH2"
                    ]
                },
                "ENSG00000126261": {
                    "id": "ENSG00000126261",
                    "type": "Gene",
                    "symbol": "UBA2",
                    "source": [
                        "ENSG00000167081"
                    ],
                    "target": [],
                    "expression_sum": {
                        "group1": 2.0
                    },
                    "ens_id": "ENSG00000126261",
                    "uniprot_ids": [
                        "Q9UBT2",
                        "K7ES38",
                        "K7ESK7",
                        "U3KQ93",
                        "U3KQ55",
                        "K7EPL2"
                    ]
                },
                "ENSG00000105698": {
                    "id": "ENSG00000105698",
                    "type": "TF",
                    "symbol": "USF2",
                    "source": [
                        "ENSG00000167081",
                        "ENSG00000113580",
                        "ENSG00000139352",
                        "ENSG00000164330"
                    ],
                    "target": [
                        "ENSG00000104722",
                        "ENSG00000181449",
                        "ENSG00000176788",
                        "ENSG00000149557",
                        "ENSG00000198840",
                        "ENSG00000221946",
                        "ENSG00000107105",
                        "ENSG00000129951",
                        "ENSG00000105784",
                        "ENSG00000198910",
                        "ENSG00000060982",
                        "ENSG00000102265",
                        "ENSG00000174021",
                        "ENSG00000113732",
                        "ENSG00000148834",
                        "ENSG00000072832",
                        "ENSG00000182481",
                        "ENSG00000198125",
                        "ENSG00000181885",
                        "ENSG00000117691",
                        "ENSG00000092964",
                        "ENSG00000124194",
                        "ENSG00000111728",
                        "ENSG00000158164",
                        "ENSG00000167081",
                        "ENSG00000113580",
                        "ENSG00000119888",
                        "ENSG00000143545",
                        "ENSG00000104833",
                        "ENSG00000174521",
                        "ENSG00000164330",
                        "ENSG00000137267",
                        "ENSG00000118418"
                    ],
                    "expression_sum": {
                        "group1": 0.0
                    },
                    "ens_id": "ENSG00000105698",
                    "uniprot_ids": [
                        "Q15853",
                        "B4DLJ1",
                        "M0R1C6",
                        "M0QY46",
                        "M0QZ39",
                        "V9GYR5",
                        "M0QXT0",
                        "M0QYU7"
                    ]
                },
                "ENSG00000063322": {
                    "id": "ENSG00000063322",
                    "type": "Gene",
                    "symbol": "MED29",
                    "source": [
                        "ENSG00000167081",
                        "ENSG00000181449"
                    ],
                    "target": [],
                    "expression_sum": {
                        "group1": 0.0
                    },
                    "ens_id": "ENSG00000063322",
                    "uniprot_ids": [
                        "Q9NX70",
                        "B4DUA7",
                        "M0R0U2",
                        "M0R0A0",
                        "M0R3F3"
                    ]
                },
                "ENSG00000142549": {
                    "id": "ENSG00000142549",
                    "type": "Gene",
                    "symbol": "IGLON5",
                    "source": [
                        "ENSG00000167081",
                        "ENSG00000130726",
                        "ENSG00000103495"
                    ],
                    "target": [],
                    "expression_sum": {
                        "group1": 0.0
                    },
                    "ens_id": "ENSG00000142549",
                    "uniprot_ids": [
                        "A6NGN9"
                    ]
                },
                "ENSG00000170889": {
                    "id": "ENSG00000170889",
                    "type": "Gene",
                    "symbol": "RPS9",
                    "source": [
                        "ENSG00000164683",
                        "ENSG00000167081"
                    ],
                    "target": [],
                    "expression_sum": {
                        "group1": 16.0
                    },
                    "ens_id": "ENSG00000170889",
                    "uniprot_ids": [
                        "P46781",
                        "C9JM19",
                        "A8MXK4",
                        "F2Z3C0",
                        "B5MCT8"
                    ]
                },
                "ENSG00000213015": {
                    "id": "ENSG00000213015",
                    "type": "TF",
                    "symbol": "ZNF580",
                    "source": [
                        "ENSG00000167081",
                        "ENSG00000181449",
                        "ENSG00000164330"
                    ],
                    "target": [
                        "ENSG00000176788",
                        "ENSG00000169856",
                        "ENSG00000107105",
                        "ENSG00000080824",
                        "ENSG00000129355",
                        "ENSG00000084628",
                        "ENSG00000176749",
                        "ENSG00000128564",
                        "ENSG00000187134",
                        "ENSG00000197959",
                        "ENSG00000197747",
                        "ENSG00000010270",
                        "ENSG00000104427",
                        "ENSG00000090273",
                        "ENSG00000133318",
                        "ENSG00000198513",
                        "ENSG00000186868",
                        "ENSG00000168280",
                        "ENSG00000123416",
                        "ENSG00000115756",
                        "ENSG00000182481",
                        "ENSG00000108106",
                        "ENSG00000213760",
                        "ENSG00000137285",
                        "ENSG00000165434",
                        "ENSG00000143702",
                        "ENSG00000126214",
                        "ENSG00000213420",
                        "ENSG00000097021",
                        "ENSG00000152503",
                        "ENSG00000164221",
                        "ENSG00000131037",
                        "ENSG00000168243",
                        "ENSG00000189159",
                        "ENSG00000120437",
                        "ENSG00000160014",
                        "ENSG00000117632",
                        "ENSG00000272398",
                        "ENSG00000131016",
                        "ENSG00000170091",
                        "ENSG00000146425",
                        "ENSG00000149294",
                        "ENSG00000105649",
                        "ENSG00000079462",
                        "ENSG00000167081",
                        "ENSG00000135406",
                        "ENSG00000143545",
                        "ENSG00000164032",
                        "ENSG00000137267",
                        "ENSG00000185650",
                        "ENSG00000149926"
                    ],
                    "expression_sum": {
                        "group1": 1.0
                    },
                    "ens_id": "ENSG00000213015",
                    "uniprot_ids": [
                        "Q9UK33",
                        "K7EJ53",
                        "K7ERU0",
                        "K7ENY2"
                    ]
                },
                "ENSG00000128245": {
                    "id": "ENSG00000128245",
                    "type": "Gene",
                    "symbol": "YWHAH",
                    "source": [
                        "ENSG00000167081",
                        "ENSG00000113580",
                        "ENSG00000114861",
                        "ENSG00000103495"
                    ],
                    "target": [],
                    "expression_sum": {
                        "group1": 6.0
                    },
                    "ens_id": "ENSG00000128245",
                    "uniprot_ids": [
                        "Q04917",
                        "F8WEB6",
                        "A2IDB1",
                        "A2IDB2"
                    ]
                },
                "ENSG00000100387": {
                    "id": "ENSG00000100387",
                    "type": "Gene",
                    "symbol": "RBX1",
                    "source": [
                        "ENSG00000163435",
                        "ENSG00000167081",
                        "ENSG00000113580",
                        "ENSG00000221869",
                        "ENSG00000139352"
                    ],
                    "target": [],
                    "expression_sum": {
                        "group1": 6.0
                    },
                    "ens_id": "ENSG00000100387",
                    "uniprot_ids": [
                        "P62877"
                    ]
                },
                "ENSG00000100347": {
                    "id": "ENSG00000100347",
                    "type": "Gene",
                    "symbol": "SAMM50",
                    "source": [
                        "ENSG00000167081"
                    ],
                    "target": [],
                    "expression_sum": {
                        "group1": 1.0
                    },
                    "ens_id": "ENSG00000100347",
                    "uniprot_ids": [
                        "Q9Y512"
                    ]
                },
                "ENSG00000185658": {
                    "id": "ENSG00000185658",
                    "type": "Gene",
                    "symbol": "BRWD1",
                    "source": [
                        "ENSG00000167081"
                    ],
                    "target": [],
                    "expression_sum": {
                        "group1": 1.0
                    },
                    "ens_id": "ENSG00000185658",
                    "uniprot_ids": [
                        "Q9NSI6",
                        "H7C409",
                        "H0Y4A7",
                        "H0Y5I9",
                        "H0Y463",
                        "H0Y500",
                        "H0Y4R9",
                        "H7BZR9"
                    ]
                },
                "ENSG00000184900": {
                    "id": "ENSG00000184900",
                    "type": "Gene",
                    "symbol": "SUMO3",
                    "source": [
                        "ENSG00000167081",
                        "ENSG00000164330"
                    ],
                    "target": [],
                    "expression_sum": {
                        "group1": 1.0
                    },
                    "ens_id": "ENSG00000184900",
                    "uniprot_ids": [
                        "P55854",
                        "A8MUA9",
                        "A8MU27"
                    ]
                },
                "ENSG00000007372": {
                    "id": "ENSG00000007372",
                    "type": "TF",
                    "symbol": "PAX6",
                    "source": [],
                    "target": [
                        "ENSG00000173404"
                    ],
                    "expression_sum": {
                        "group1": 0.0
                    },
                    "ens_id": "ENSG00000007372",
                    "uniprot_ids": [
                        "P26367",
                        "A0A1W2PRA8",
                        "D1KF47",
                        "A0A1W2PQA8",
                        "A0A1W2PQ31",
                        "A0A1W2PPJ2",
                        "A0A1W2PPH0",
                        "A0A1W2PS91",
                        "A0A1W2PR58",
                        "A0A1W2PRS6",
                        "A0A1W2PP27",
                        "A0A1W2PRU4",
                        "A0A1W2PQL7",
                        "A0A1W2PQM7",
                        "E9PKM0",
                        "B1B1I9",
                        "A0A1W2PQG3",
                        "A0A1W2PNS7",
                        "A0A1W2PSA8",
                        "A0A1W2PP89",
                        "A0A1W2PRG3",
                        "A0A1W2PRA4",
                        "A0A1X7SBT0",
                        "B1B1J0",
                        "A0A1W2PQG7",
                        "A0A1W2PQJ8",
                        "B1B1I8",
                        "A0A1W2PSB5",
                        "A0A1W2PPG3",
                        "A0A1W2PPN2",
                        "A0A1W2PPM5",
                        "A0A1W2PQW3",
                        "A0A1W2PRH6",
                        "A0A1W2PRW7"
                    ]
                },
                "ENSG00000159023": {
                    "id": "ENSG00000159023",
                    "type": "Gene",
                    "symbol": "EPB41",
                    "source": [
                        "ENSG00000113580",
                        "ENSG00000148516",
                        "ENSG00000139352"
                    ],
                    "target": [],
                    "expression_sum": {
                        "group1": 1.0
                    },
                    "ens_id": "ENSG00000159023",
                    "uniprot_ids": [
                        "P11171",
                        "A0A2R8YD30",
                        "A0A2R8YCW8",
                        "A0A3B3ITC5",
                        "A0A3B3IU06",
                        "A0A2R8YFR9",
                        "A0A3B3IUD6",
                        "A0A2R8Y6T6",
                        "A0A2R8YFU8",
                        "A0A1B0GWG0",
                        "A0A2R8Y6D0",
                        "A0A2R8Y570",
                        "A0A2R8Y5C8",
                        "A0A2R8Y7Y3",
                        "A0A2U3TZH6",
                        "A0A2R8Y420",
                        "A0A2R8Y783",
                        "A0A2R8Y6G5",
                        "A0A2R8Y4N6",
                        "A0A2R8Y7N0",
                        "A0A3B3ITP0",
                        "A0A2R8Y5Z6",
                        "A0A2R8Y5G2"
                    ]
                },
                "ENSG00000122417": {
                    "id": "ENSG00000122417",
                    "type": "Gene",
                    "symbol": "ODF2L",
                    "source": [
                        "ENSG00000113580",
                        "ENSG00000148516",
                        "ENSG00000164330"
                    ],
                    "target": [],
                    "expression_sum": {
                        "group1": 1.0
                    },
                    "ens_id": "ENSG00000122417",
                    "uniprot_ids": [
                        "Q9ULJ1",
                        "E9PMV9",
                        "B5ME44",
                        "E9PNP0",
                        "E9PJZ1",
                        "H0YCM1",
                        "H0YD68",
                        "H0YF19"
                    ]
                },
                "ENSG00000114739": {
                    "id": "ENSG00000114739",
                    "type": "Gene",
                    "symbol": "ACVR2B",
                    "source": [
                        "ENSG00000148516"
                    ],
                    "target": [],
                    "expression_sum": {
                        "group1": 0.0
                    },
                    "ens_id": "ENSG00000114739",
                    "uniprot_ids": [
                        "Q13705"
                    ]
                },
                "ENSG00000114405": {
                    "id": "ENSG00000114405",
                    "type": "Gene",
                    "symbol": "C3orf14",
                    "source": [
                        "ENSG00000100219",
                        "ENSG00000181449",
                        "ENSG00000148516",
                        "ENSG00000113580"
                    ],
                    "target": [],
                    "expression_sum": {
                        "group1": 2.0
                    },
                    "ens_id": "ENSG00000114405",
                    "uniprot_ids": [
                        "Q9HBI5",
                        "C9JY17"
                    ]
                },
                "ENSG00000106565": {
                    "id": "ENSG00000106565",
                    "type": "Gene",
                    "symbol": "TMEM176B",
                    "source": [
                        "ENSG00000148516",
                        "ENSG00000139352"
                    ],
                    "target": [],
                    "expression_sum": {
                        "group1": 2.0
                    },
                    "ens_id": "ENSG00000106565",
                    "uniprot_ids": [
                        "Q3YBM2"
                    ]
                },
                "ENSG00000104381": {
                    "id": "ENSG00000104381",
                    "type": "Gene",
                    "symbol": "GDAP1",
                    "source": [
                        "ENSG00000113580",
                        "ENSG00000148516",
                        "ENSG00000139352"
                    ],
                    "target": [],
                    "expression_sum": {
                        "group1": 1.0
                    },
                    "ens_id": "ENSG00000104381",
                    "uniprot_ids": [
                        "Q8TB36",
                        "E5RGI2",
                        "B4DIH2",
                        "A0A6Q8PEX8",
                        "A0A6Q8PFP5",
                        "A0A6Q8PFF4",
                        "A0A6Q8PGS2",
                        "A0A6Q8PFU1",
                        "A0A6Q8PGB8",
                        "A0A6Q8PH79",
                        "A0A6Q8PHN7",
                        "A0A6Q8PF20",
                        "A0A7I2RYU0",
                        "A0A6Q8PH97",
                        "A0A6Q8PFG4",
                        "A0A6Q8PHC1",
                        "A0A6Q8PEZ4",
                        "A0A6Q8PG78",
                        "A0A6Q8PH88",
                        "A0A6Q8PGL3",
                        "A0A6Q8PGQ9",
                        "A0A6Q8PGU0",
                        "A0A6Q8PFX7",
                        "A0A6Q8PFZ0"
                    ]
                },
                "ENSG00000160271": {
                    "id": "ENSG00000160271",
                    "type": "Gene",
                    "symbol": "RALGDS",
                    "source": [
                        "ENSG00000167081",
                        "ENSG00000113580",
                        "ENSG00000148516",
                        "ENSG00000164330",
                        "ENSG00000189403"
                    ],
                    "target": [],
                    "expression_sum": {
                        "group1": 0.0
                    },
                    "ens_id": "ENSG00000160271",
                    "uniprot_ids": [
                        "Q12967",
                        "A0A2R8YE90",
                        "A0A2R8YEX4",
                        "Q5T7U6"
                    ]
                },
                "ENSG00000184545": {
                    "id": "ENSG00000184545",
                    "type": "Gene",
                    "symbol": "DUSP8",
                    "source": [
                        "ENSG00000148516",
                        "ENSG00000139352"
                    ],
                    "target": [],
                    "expression_sum": {
                        "group1": 0.0
                    },
                    "ens_id": "ENSG00000184545",
                    "uniprot_ids": [
                        "Q13202"
                    ]
                },
                "ENSG00000175274": {
                    "id": "ENSG00000175274",
                    "type": "Gene",
                    "symbol": "TP53I11",
                    "source": [
                        "ENSG00000148516"
                    ],
                    "target": [],
                    "expression_sum": {
                        "group1": 0.0
                    },
                    "ens_id": "ENSG00000175274",
                    "uniprot_ids": [
                        "O14683",
                        "E9PNB3",
                        "E9PKZ4",
                        "E9PIN5",
                        "E9PN66",
                        "E9PQ46",
                        "E9PIK4",
                        "E9PMW4",
                        "E9PKN9",
                        "E9PMY0",
                        "E9PPM1",
                        "E9PS55",
                        "U3KQ32"
                    ]
                },
                "ENSG00000196233": {
                    "id": "ENSG00000196233",
                    "type": "Gene",
                    "symbol": "LCOR",
                    "source": [
                        "ENSG00000113580",
                        "ENSG00000148516"
                    ],
                    "target": [],
                    "expression_sum": {
                        "group1": 1.0
                    },
                    "ens_id": "ENSG00000196233",
                    "uniprot_ids": [
                        "Q96JN0",
                        "A0A6Q8PGV7",
                        "A0A6Q8PG83",
                        "A0A6Q8PGR8",
                        "A0A6Q8PFF1",
                        "A0A6Q8PFM9",
                        "A0A6Q8PGL8",
                        "A0A6Q8PFV7",
                        "A0A6Q8PFM6",
                        "A0A6Q8PGQ5",
                        "A0A6Q8PG71",
                        "A0A6Q8PH28",
                        "A0A6Q8PFQ9",
                        "A0A6Q8PGP3",
                        "A0A6Q8PG56",
                        "A0A6Q8PHQ4",
                        "A0A6Q8PGD6"
                    ]
                },
                "ENSG00000166136": {
                    "id": "ENSG00000166136",
                    "type": "Gene",
                    "symbol": "NDUFB8",
                    "source": [
                        "ENSG00000181449",
                        "ENSG00000148516",
                        "ENSG00000113580"
                    ],
                    "target": [],
                    "expression_sum": {
                        "group1": 4.0
                    },
                    "ens_id": "ENSG00000166136",
                    "uniprot_ids": [
                        "O95169",
                        "E9PIZ8"
                    ]
                },
                "ENSG00000063854": {
                    "id": "ENSG00000063854",
                    "type": "Gene",
                    "symbol": "HAGH",
                    "source": [
                        "ENSG00000167081",
                        "ENSG00000113580",
                        "ENSG00000148516",
                        "ENSG00000139352"
                    ],
                    "target": [],
                    "expression_sum": {
                        "group1": 2.0
                    },
                    "ens_id": "ENSG00000063854",
                    "uniprot_ids": [
                        "Q16775",
                        "H3BV79",
                        "H3BQW8",
                        "H3BPK3",
                        "H3BPQ4"
                    ]
                },
                "ENSG00000101040": {
                    "id": "ENSG00000101040",
                    "type": "Gene",
                    "symbol": "ZMYND8",
                    "source": [
                        "ENSG00000163435",
                        "ENSG00000113580",
                        "ENSG00000148516",
                        "ENSG00000164330",
                        "ENSG00000100219",
                        "ENSG00000221869",
                        "ENSG00000139352"
                    ],
                    "target": [],
                    "expression_sum": {
                        "group1": 0.0
                    },
                    "ens_id": "ENSG00000101040",
                    "uniprot_ids": [
                        "Q9ULU4",
                        "A0A087WV57",
                        "Q5TH12",
                        "A0A087WYS3",
                        "Q5TH07",
                        "H7C4X9",
                        "Q5TH08",
                        "A0A087WVZ6"
                    ]
                },
                "ENSG00000095794": {
                    "id": "ENSG00000095794",
                    "type": "TF",
                    "symbol": "CREM",
                    "source": [],
                    "target": [
                        "ENSG00000109610",
                        "ENSG00000145730",
                        "ENSG00000128564",
                        "ENSG00000182054",
                        "ENSG00000166562",
                        "ENSG00000137331",
                        "ENSG00000135346",
                        "ENSG00000169347",
                        "ENSG00000111057"
                    ],
                    "expression_sum": {
                        "group1": 0.0
                    },
                    "ens_id": "ENSG00000095794",
                    "uniprot_ids": [
                        "Q03060",
                        "E9PAR2",
                        "C9IYM9",
                        "A0A0A0MSU8",
                        "C9J5A7",
                        "E9PB41",
                        "C9J2J0",
                        "C9K092",
                        "H7C4X0",
                        "R4GN75",
                        "F8WB03",
                        "J3KR46",
                        "F8WDF2",
                        "G5E998"
                    ]
                },
                "ENSG00000135346": {
                    "id": "ENSG00000135346",
                    "type": "Gene",
                    "symbol": "CGA",
                    "source": [
                        "ENSG00000095794"
                    ],
                    "target": [],
                    "expression_sum": {
                        "group1": 1.0
                    },
                    "ens_id": "ENSG00000135346",
                    "uniprot_ids": [
                        "P01215",
                        "A0A0D9SGA7",
                        "A0A087WYZ4",
                        "A0A0R4J2F0",
                        "A0A0D9SFJ6"
                    ]
                },
                "ENSG00000111057": {
                    "id": "ENSG00000111057",
                    "type": "Gene",
                    "symbol": "KRT18",
                    "source": [
                        "ENSG00000163435",
                        "ENSG00000095794",
                        "ENSG00000168214"
                    ],
                    "target": [],
                    "expression_sum": {
                        "group1": 0.0
                    },
                    "ens_id": "ENSG00000111057",
                    "uniprot_ids": [
                        "P05783",
                        "F8VZY9"
                    ]
                },
                "ENSG00000182054": {
                    "id": "ENSG00000182054",
                    "type": "Gene",
                    "symbol": "IDH2",
                    "source": [
                        "ENSG00000095794"
                    ],
                    "target": [],
                    "expression_sum": {
                        "group1": 1.0
                    },
                    "ens_id": "ENSG00000182054",
                    "uniprot_ids": [
                        "P48735",
                        "H0YL11",
                        "H0YLL5"
                    ]
                },
                "ENSG00000189180": {
                    "id": "ENSG00000189180",
                    "type": "TF",
                    "symbol": "ZNF33A",
                    "source": [
                        "ENSG00000113580",
                        "ENSG00000139352",
                        "ENSG00000164330"
                    ],
                    "target": [
                        "ENSG00000143702",
                        "ENSG00000149294"
                    ],
                    "expression_sum": {
                        "group1": 0.0
                    },
                    "ens_id": "ENSG00000189180",
                    "uniprot_ids": [
                        "Q06730",
                        "Q9H5I4",
                        "A0A0A0MRS1",
                        "A0A0A0MR11"
                    ]
                },
                "ENSG00000165512": {
                    "id": "ENSG00000165512",
                    "type": "TF",
                    "symbol": "ZNF22",
                    "source": [
                        "ENSG00000164330"
                    ],
                    "target": [
                        "ENSG00000084628",
                        "ENSG00000131016",
                        "ENSG00000164330",
                        "ENSG00000161082"
                    ],
                    "expression_sum": {
                        "group1": 1.0
                    },
                    "ens_id": "ENSG00000165512",
                    "uniprot_ids": [
                        "P17026"
                    ]
                },
                "ENSG00000161082": {
                    "id": "ENSG00000161082",
                    "type": "Gene",
                    "symbol": "CELF5",
                    "source": [
                        "ENSG00000100811",
                        "ENSG00000103495",
                        "ENSG00000108055",
                        "ENSG00000189403",
                        "ENSG00000165512",
                        "ENSG00000147140",
                        "ENSG00000160113"
                    ],
                    "target": [],
                    "expression_sum": {
                        "group1": 1.0
                    },
                    "ens_id": "ENSG00000161082",
                    "uniprot_ids": [
                        "Q8N6W0",
                        "B4DFI3",
                        "K7ES14"
                    ]
                },
                "ENSG00000260230": {
                    "id": "ENSG00000260230",
                    "type": "Gene",
                    "symbol": "FRRS1L",
                    "source": [
                        "ENSG00000108055"
                    ],
                    "target": [],
                    "expression_sum": {
                        "group1": 1.0
                    },
                    "ens_id": "ENSG00000260230",
                    "uniprot_ids": [
                        "Q9P0K9",
                        "A0A2R8Y4E4",
                        "A0A2R8Y5Y6",
                        "A0A2R8YDG8"
                    ]
                },
                "ENSG00000250303": {
                    "id": "ENSG00000250303",
                    "type": "Gene",
                    "symbol": "AP002884.1",
                    "source": [
                        "ENSG00000196591",
                        "ENSG00000108055",
                        "ENSG00000103495",
                        "ENSG00000164330"
                    ],
                    "target": [],
                    "expression_sum": {
                        "group1": 0.0
                    },
                    "ens_id": "ENSG00000250303"
                },
                "ENSG00000125814": {
                    "id": "ENSG00000125814",
                    "type": "Gene",
                    "symbol": "NAPB",
                    "source": [
                        "ENSG00000108055",
                        "ENSG00000103495"
                    ],
                    "target": [],
                    "expression_sum": {
                        "group1": 0.0
                    },
                    "ens_id": "ENSG00000125814",
                    "uniprot_ids": [
                        "Q9H115",
                        "A0A087WZQ7"
                    ]
                },
                "ENSG00000108001": {
                    "id": "ENSG00000108001",
                    "type": "TF",
                    "symbol": "EBF3",
                    "source": [],
                    "target": [
                        "ENSG00000067064",
                        "ENSG00000135486",
                        "ENSG00000162704",
                        "ENSG00000138443",
                        "ENSG00000111716",
                        "ENSG00000171604",
                        "ENSG00000139644",
                        "ENSG00000175745",
                        "ENSG00000182534",
                        "ENSG00000065135",
                        "ENSG00000134248",
                        "ENSG00000089157",
                        "ENSG00000168653",
                        "ENSG00000131507",
                        "ENSG00000189403",
                        "ENSG00000142864",
                        "ENSG00000075415",
                        "ENSG00000184076",
                        "ENSG00000144713",
                        "ENSG00000197728",
                        "ENSG00000163466",
                        "ENSG00000099795",
                        "ENSG00000167085",
                        "ENSG00000272398",
                        "ENSG00000135441",
                        "ENSG00000122545",
                        "ENSG00000189043",
                        "ENSG00000099194",
                        "ENSG00000277443",
                        "ENSG00000101558",
                        "ENSG00000148908",
                        "ENSG00000172809",
                        "ENSG00000074696",
                        "ENSG00000154518",
                        "ENSG00000196262",
                        "ENSG00000172757",
                        "ENSG00000160752",
                        "ENSG00000143549",
                        "ENSG00000138758",
                        "ENSG00000213719",
                        "ENSG00000133083",
                        "ENSG00000113712",
                        "ENSG00000126698",
                        "ENSG00000198668",
                        "ENSG00000108107",
                        "ENSG00000146425",
                        "ENSG00000241468",
                        "ENSG00000153048",
                        "ENSG00000104695",
                        "ENSG00000075142",
                        "ENSG00000106028",
                        "ENSG00000115091",
                        "ENSG00000100300",
                        "ENSG00000149084",
                        "ENSG00000127022",
                        "ENSG00000108561",
                        "ENSG00000197111",
                        "ENSG00000101182",
                        "ENSG00000140319",
                        "ENSG00000163041",
                        "ENSG00000243317",
                        "ENSG00000178980",
                        "ENSG00000167863",
                        "ENSG00000197747",
                        "ENSG00000182117",
                        "ENSG00000065548",
                        "ENSG00000108654",
                        "ENSG00000162191",
                        "ENSG00000070831",
                        "ENSG00000122705",
                        "ENSG00000143977",
                        "ENSG00000184009",
                        "ENSG00000075624",
                        "ENSG00000183726",
                        "ENSG00000108953",
                        "ENSG00000094916",
                        "ENSG00000227051",
                        "ENSG00000164713",
                        "ENSG00000163931",
                        "ENSG00000111775",
                        "ENSG00000136930",
                        "ENSG00000131508",
                        "ENSG00000188612",
                        "ENSG00000196781",
                        "ENSG00000080824",
                        "ENSG00000116288",
                        "ENSG00000153187",
                        "ENSG00000142937",
                        "ENSG00000115738",
                        "ENSG00000104388",
                        "ENSG00000047849",
                        "ENSG00000167996",
                        "ENSG00000150753",
                        "ENSG00000132963",
                        "ENSG00000170144",
                        "ENSG00000042753",
                        "ENSG00000138385",
                        "ENSG00000151914",
                        "ENSG00000182718",
                        "ENSG00000143198",
                        "ENSG00000122566",
                        "ENSG00000165119"
                    ],
                    "expression_sum": {
                        "group1": 0.0
                    },
                    "ens_id": "ENSG00000108001",
                    "uniprot_ids": [
                        "Q9H4W6",
                        "H0Y3W9"
                    ]
                },
                "ENSG00000175197": {
                    "id": "ENSG00000175197",
                    "type": "TF",
                    "symbol": "DDIT3",
                    "source": [],
                    "target": [
                        "ENSG00000135069",
                        "ENSG00000128564",
                        "ENSG00000213760",
                        "ENSG00000175868"
                    ],
                    "expression_sum": {
                        "group1": 0.0
                    },
                    "ens_id": "ENSG00000175197",
                    "uniprot_ids": [
                        "P35638",
                        "F8W133"
                    ]
                },
                "ENSG00000175868": {
                    "id": "ENSG00000175868",
                    "type": "Gene",
                    "symbol": "CALCB",
                    "source": [
                        "ENSG00000175197"
                    ],
                    "target": [],
                    "expression_sum": {
                        "group1": 0.0
                    },
                    "ens_id": "ENSG00000175868",
                    "uniprot_ids": [
                        "P10092",
                        "E7ESF5"
                    ]
                },
                "ENSG00000139352": {
                    "id": "ENSG00000139352",
                    "type": "TF",
                    "symbol": "ASCL1",
                    "source": [],
                    "target": [
                        "ENSG00000078668",
                        "ENSG00000206573",
                        "ENSG00000073803",
                        "ENSG00000165655",
                        "ENSG00000156475",
                        "ENSG00000111674",
                        "ENSG00000005810",
                        "ENSG00000099622",
                        "ENSG00000177606",
                        "ENSG00000140941",
                        "ENSG00000134248",
                        "ENSG00000146247",
                        "ENSG00000075415",
                        "ENSG00000105993",
                        "ENSG00000160714",
                        "ENSG00000102466",
                        "ENSG00000265972",
                        "ENSG00000154556",
                        "ENSG00000173812",
                        "ENSG00000183091",
                        "ENSG00000152256",
                        "ENSG00000187244",
                        "ENSG00000198899",
                        "ENSG00000173915",
                        "ENSG00000065911",
                        "ENSG00000151729",
                        "ENSG00000129636",
                        "ENSG00000163875",
                        "ENSG00000074319",
                        "ENSG00000180879",
                        "ENSG00000242173",
                        "ENSG00000139767",
                        "ENSG00000165264",
                        "ENSG00000180773",
                        "ENSG00000104964",
                        "ENSG00000125868",
                        "ENSG00000165637",
                        "ENSG00000153815",
                        "ENSG00000106565",
                        "ENSG00000125356",
                        "ENSG00000125968",
                        "ENSG00000129625",
                        "ENSG00000055163",
                        "ENSG00000167733",
                        "ENSG00000126778",
                        "ENSG00000104112",
                        "ENSG00000255302",
                        "ENSG00000067225",
                        "ENSG00000103657",
                        "ENSG00000113712",
                        "ENSG00000144485",
                        "ENSG00000100592",
                        "ENSG00000157168",
                        "ENSG00000109113",
                        "ENSG00000063854",
                        "ENSG00000133606",
                        "ENSG00000103769",
                        "ENSG00000117410",
                        "ENSG00000273841",
                        "ENSG00000124802",
                        "ENSG00000263001",
                        "ENSG00000196405",
                        "ENSG00000174437",
                        "ENSG00000215845",
                        "ENSG00000110680",
                        "ENSG00000225783",
                        "ENSG00000185808",
                        "ENSG00000146242",
                        "ENSG00000144366",
                        "ENSG00000110955",
                        "ENSG00000010256",
                        "ENSG00000170634",
                        "ENSG00000163888",
                        "ENSG00000198836",
                        "ENSG00000131966",
                        "ENSG00000166959",
                        "ENSG00000173404",
                        "ENSG00000109332",
                        "ENSG00000163170",
                        "ENSG00000095059",
                        "ENSG00000244879",
                        "ENSG00000124155",
                        "ENSG00000166974",
                        "ENSG00000141562",
                        "ENSG00000100320",
                        "ENSG00000240972",
                        "ENSG00000172915",
                        "ENSG00000196655",
                        "ENSG00000160050",
                        "ENSG00000153310",
                        "ENSG00000184672",
                        "ENSG00000128654",
                        "ENSG00000160613",
                        "ENSG00000090266",
                        "ENSG00000143862",
                        "ENSG00000048649",
                        "ENSG00000162374",
                        "ENSG00000072832",
                        "ENSG00000130312",
                        "ENSG00000136950",
                        "ENSG00000160551",
                        "ENSG00000104388",
                        "ENSG00000168159",
                        "ENSG00000135472",
                        "ENSG00000267100",
                        "ENSG00000064607",
                        "ENSG00000198938",
                        "ENSG00000127914",
                        "ENSG00000145730",
                        "ENSG00000002933",
                        "ENSG00000175582",
                        "ENSG00000109103",
                        "ENSG00000104765",
                        "ENSG00000171130",
                        "ENSG00000168300",
                        "ENSG00000130725",
                        "ENSG00000112305",
                        "ENSG00000108679",
                        "ENSG00000253738",
                        "ENSG00000047932",
                        "ENSG00000237765",
                        "ENSG00000135250",
                        "ENSG00000198840",
                        "ENSG00000247095",
                        "ENSG00000114784",
                        "ENSG00000198258",
                        "ENSG00000169567",
                        "ENSG00000197302",
                        "ENSG00000129355",
                        "ENSG00000183172",
                        "ENSG00000076554",
                        "ENSG00000198125",
                        "ENSG00000135821",
                        "ENSG00000131495",
                        "ENSG00000172159",
                        "ENSG00000090238",
                        "ENSG00000167642",
                        "ENSG00000054356",
                        "ENSG00000077254",
                        "ENSG00000152932",
                        "ENSG00000067715",
                        "ENSG00000119950",
                        "ENSG00000111229",
                        "ENSG00000103145",
                        "ENSG00000113742",
                        "ENSG00000137941",
                        "ENSG00000137100",
                        "ENSG00000198886",
                        "ENSG00000102934",
                        "ENSG00000122643",
                        "ENSG00000104904",
                        "ENSG00000173726",
                        "ENSG00000105254",
                        "ENSG00000115286",
                        "ENSG00000105698",
                        "ENSG00000092051",
                        "ENSG00000169432",
                        "ENSG00000166347",
                        "ENSG00000151327",
                        "ENSG00000131174",
                        "ENSG00000166405",
                        "ENSG00000143013",
                        "ENSG00000145495",
                        "ENSG00000254999",
                        "ENSG00000004059",
                        "ENSG00000130558",
                        "ENSG00000113387",
                        "ENSG00000158864",
                        "ENSG00000082701",
                        "ENSG00000100442",
                        "ENSG00000121653",
                        "ENSG00000100697",
                        "ENSG00000197111",
                        "ENSG00000146729",
                        "ENSG00000133134",
                        "ENSG00000136100",
                        "ENSG00000159720",
                        "ENSG00000148798",
                        "ENSG00000004779",
                        "ENSG00000184277",
                        "ENSG00000071553",
                        "ENSG00000158604",
                        "ENSG00000169139",
                        "ENSG00000117318",
                        "ENSG00000186868",
                        "ENSG00000116459",
                        "ENSG00000070831",
                        "ENSG00000137500",
                        "ENSG00000250479",
                        "ENSG00000120885",
                        "ENSG00000182050",
                        "ENSG00000125818",
                        "ENSG00000105220",
                        "ENSG00000272047",
                        "ENSG00000198791",
                        "ENSG00000134049",
                        "ENSG00000214530",
                        "ENSG00000183742",
                        "ENSG00000111237",
                        "ENSG00000182985",
                        "ENSG00000135070",
                        "ENSG00000134769",
                        "ENSG00000108176",
                        "ENSG00000165416",
                        "ENSG00000203667",
                        "ENSG00000136710",
                        "ENSG00000131149",
                        "ENSG00000100354",
                        "ENSG00000115738",
                        "ENSG00000166780",
                        "ENSG00000111664",
                        "ENSG00000126214",
                        "ENSG00000176340",
                        "ENSG00000097033",
                        "ENSG00000150753",
                        "ENSG00000049618",
                        "ENSG00000156587",
                        "ENSG00000182670",
                        "ENSG00000177459",
                        "ENSG00000146701",
                        "ENSG00000186472",
                        "ENSG00000101745",
                        "ENSG00000173436",
                        "ENSG00000163541",
                        "ENSG00000169925",
                        "ENSG00000109472",
                        "ENSG00000164898",
                        "ENSG00000079102",
                        "ENSG00000101210",
                        "ENSG00000158321",
                        "ENSG00000198830",
                        "ENSG00000143155",
                        "ENSG00000132639",
                        "ENSG00000156467",
                        "ENSG00000119013",
                        "ENSG00000161203",
                        "ENSG00000184076",
                        "ENSG00000181722",
                        "ENSG00000159199",
                        "ENSG00000170873",
                        "ENSG00000151743",
                        "ENSG00000105290",
                        "ENSG00000147669",
                        "ENSG00000119888",
                        "ENSG00000168003",
                        "ENSG00000096092",
                        "ENSG00000111371",
                        "ENSG00000119547",
                        "ENSG00000101558",
                        "ENSG00000101040",
                        "ENSG00000120071",
                        "ENSG00000124596",
                        "ENSG00000253719",
                        "ENSG00000156976",
                        "ENSG00000134138",
                        "ENSG00000130294",
                        "ENSG00000119396",
                        "ENSG00000106484",
                        "ENSG00000099624",
                        "ENSG00000138495",
                        "ENSG00000101489",
                        "ENSG00000138069",
                        "ENSG00000083099",
                        "ENSG00000110321",
                        "ENSG00000138814",
                        "ENSG00000005483",
                        "ENSG00000055609",
                        "ENSG00000129158",
                        "ENSG00000175203",
                        "ENSG00000156642",
                        "ENSG00000145362",
                        "ENSG00000149084",
                        "ENSG00000166619",
                        "ENSG00000104863",
                        "ENSG00000084733",
                        "ENSG00000075151",
                        "ENSG00000067836",
                        "ENSG00000136854",
                        "ENSG00000105223",
                        "ENSG00000174469",
                        "ENSG00000077279",
                        "ENSG00000188994",
                        "ENSG00000174775",
                        "ENSG00000108946",
                        "ENSG00000132510",
                        "ENSG00000164830",
                        "ENSG00000175416",
                        "ENSG00000128609",
                        "ENSG00000160953",
                        "ENSG00000183775",
                        "ENSG00000169564",
                        "ENSG00000106415",
                        "ENSG00000132305",
                        "ENSG00000115828",
                        "ENSG00000166922",
                        "ENSG00000145675",
                        "ENSG00000140386",
                        "ENSG00000100243",
                        "ENSG00000189180",
                        "ENSG00000084070",
                        "ENSG00000129946",
                        "ENSG00000159176",
                        "ENSG00000068745",
                        "ENSG00000108848",
                        "ENSG00000184545",
                        "ENSG00000198786",
                        "ENSG00000143933",
                        "ENSG00000165629",
                        "ENSG00000166503",
                        "ENSG00000167815",
                        "ENSG00000126457",
                        "ENSG00000070087",
                        "ENSG00000119048",
                        "ENSG00000087470",
                        "ENSG00000148450",
                        "ENSG00000178127",
                        "ENSG00000104381",
                        "ENSG00000174456",
                        "ENSG00000133639",
                        "ENSG00000145494",
                        "ENSG00000177200",
                        "ENSG00000115944",
                        "ENSG00000169435",
                        "ENSG00000153956",
                        "ENSG00000179915",
                        "ENSG00000120992",
                        "ENSG00000128872",
                        "ENSG00000170043",
                        "ENSG00000131507",
                        "ENSG00000181885",
                        "ENSG00000130723",
                        "ENSG00000178741",
                        "ENSG00000156515",
                        "ENSG00000171206",
                        "ENSG00000177885",
                        "ENSG00000165209",
                        "ENSG00000088832",
                        "ENSG00000251562",
                        "ENSG00000135720",
                        "ENSG00000149547",
                        "ENSG00000166206",
                        "ENSG00000102189",
                        "ENSG00000112514",
                        "ENSG00000181061",
                        "ENSG00000150787",
                        "ENSG00000137726",
                        "ENSG00000159023",
                        "ENSG00000089818",
                        "ENSG00000108309",
                        "ENSG00000213064",
                        "ENSG00000103460",
                        "ENSG00000178449",
                        "ENSG00000101460",
                        "ENSG00000138175",
                        "ENSG00000110492",
                        "ENSG00000134717",
                        "ENSG00000198168",
                        "ENSG00000155099",
                        "ENSG00000163331",
                        "ENSG00000152234",
                        "ENSG00000077327",
                        "ENSG00000198668",
                        "ENSG00000143158",
                        "ENSG00000168772",
                        "ENSG00000135549",
                        "ENSG00000166228",
                        "ENSG00000213619",
                        "ENSG00000164919",
                        "ENSG00000033627",
                        "ENSG00000214253",
                        "ENSG00000104870",
                        "ENSG00000100387",
                        "ENSG00000114573",
                        "ENSG00000132466",
                        "ENSG00000163399",
                        "ENSG00000243317",
                        "ENSG00000156675",
                        "ENSG00000009307",
                        "ENSG00000124172",
                        "ENSG00000212907",
                        "ENSG00000138398",
                        "ENSG00000185088",
                        "ENSG00000107281",
                        "ENSG00000025293",
                        "ENSG00000178104",
                        "ENSG00000115306",
                        "ENSG00000023734",
                        "ENSG00000173660",
                        "ENSG00000148925",
                        "ENSG00000164292",
                        "ENSG00000214941",
                        "ENSG00000119640",
                        "ENSG00000104643",
                        "ENSG00000114125",
                        "ENSG00000100554",
                        "ENSG00000111775",
                        "ENSG00000183741",
                        "ENSG00000123636",
                        "ENSG00000197102",
                        "ENSG00000128989",
                        "ENSG00000114120",
                        "ENSG00000144834",
                        "ENSG00000166562",
                        "ENSG00000165704",
                        "ENSG00000188612",
                        "ENSG00000104763",
                        "ENSG00000160948",
                        "ENSG00000081019",
                        "ENSG00000188322",
                        "ENSG00000198712",
                        "ENSG00000132424",
                        "ENSG00000183527",
                        "ENSG00000122873",
                        "ENSG00000087460",
                        "ENSG00000198774",
                        "ENSG00000145247",
                        "ENSG00000176978",
                        "ENSG00000143153",
                        "ENSG00000213937",
                        "ENSG00000123983",
                        "ENSG00000143742",
                        "ENSG00000104419",
                        "ENSG00000198888"
                    ],
                    "expression_sum": {
                        "group1": 1.0
                    },
                    "ens_id": "ENSG00000139352",
                    "uniprot_ids": [
                        "P50553"
                    ]
                },
                "ENSG00000160050": {
                    "id": "ENSG00000160050",
                    "type": "Gene",
                    "symbol": "CCDC28B",
                    "source": [
                        "ENSG00000139352"
                    ],
                    "target": [],
                    "expression_sum": {
                        "group1": 1.0
                    },
                    "ens_id": "ENSG00000160050",
                    "uniprot_ids": [
                        "Q9BUN5",
                        "A0A7P0TB33",
                        "E9PM81"
                    ]
                },
                "ENSG00000144366": {
                    "id": "ENSG00000144366",
                    "type": "Gene",
                    "symbol": "GULP1",
                    "source": [
                        "ENSG00000175745",
                        "ENSG00000139352",
                        "ENSG00000113580"
                    ],
                    "target": [],
                    "expression_sum": {
                        "group1": 0.0
                    },
                    "ens_id": "ENSG00000144366",
                    "uniprot_ids": [
                        "Q9UBP9",
                        "H0Y6R1",
                        "B8ZZL1",
                        "H7BZV7"
                    ]
                },
                "ENSG00000144485": {
                    "id": "ENSG00000144485",
                    "type": "Gene",
                    "symbol": "HES6",
                    "source": [
                        "ENSG00000126778",
                        "ENSG00000139352"
                    ],
                    "target": [],
                    "expression_sum": {
                        "group1": 1.0
                    },
                    "ens_id": "ENSG00000144485",
                    "uniprot_ids": [
                        "Q96HZ4",
                        "H7C1R4",
                        "B8ZZP9",
                        "C9JF41",
                        "H7C020",
                        "B9A070"
                    ]
                },
                "ENSG00000181061": {
                    "id": "ENSG00000181061",
                    "type": "Gene",
                    "symbol": "HIGD1A",
                    "source": [
                        "ENSG00000157557",
                        "ENSG00000167081",
                        "ENSG00000113580",
                        "ENSG00000181722",
                        "ENSG00000139352"
                    ],
                    "target": [],
                    "expression_sum": {
                        "group1": 1.0
                    },
                    "ens_id": "ENSG00000181061",
                    "uniprot_ids": [
                        "Q9Y241",
                        "C9JNU6"
                    ]
                },
                "ENSG00000156475": {
                    "id": "ENSG00000156475",
                    "type": "Gene",
                    "symbol": "PPP2R2B",
                    "source": [
                        "ENSG00000139352",
                        "ENSG00000119547"
                    ],
                    "target": [],
                    "expression_sum": {
                        "group1": 3.0
                    },
                    "ens_id": "ENSG00000156475",
                    "uniprot_ids": [
                        "Q00005",
                        "E9PCT7",
                        "D6RF04",
                        "D6RB57",
                        "H0YA16",
                        "E5RFC4",
                        "D6RGF9"
                    ]
                },
                "ENSG00000164898": {
                    "id": "ENSG00000164898",
                    "type": "Gene",
                    "symbol": "FMC1",
                    "source": [
                        "ENSG00000139352",
                        "ENSG00000164330"
                    ],
                    "target": [],
                    "expression_sum": {
                        "group1": 1.0
                    },
                    "ens_id": "ENSG00000164898",
                    "uniprot_ids": [
                        "Q96HJ9"
                    ]
                },
                "ENSG00000071553": {
                    "id": "ENSG00000071553",
                    "type": "Gene",
                    "symbol": "ATP6AP1",
                    "source": [
                        "ENSG00000181449",
                        "ENSG00000139352",
                        "ENSG00000134138"
                    ],
                    "target": [],
                    "expression_sum": {
                        "group1": 1.0
                    },
                    "ens_id": "ENSG00000071553",
                    "uniprot_ids": [
                        "Q15904",
                        "F2Z3L8",
                        "H7C0T7",
                        "A0A7I2YQA5",
                        "A6NLC6",
                        "H7C2Y8",
                        "A0A7I2V3T8",
                        "A6QRJ1",
                        "A0A0C4DGX8",
                        "A0A7I2V2G3"
                    ]
                },
                "ENSG00000120885": {
                    "id": "ENSG00000120885",
                    "type": "Gene",
                    "symbol": "CLU",
                    "source": [
                        "ENSG00000124766",
                        "ENSG00000139352",
                        "ENSG00000162599"
                    ],
                    "target": [],
                    "expression_sum": {
                        "group1": 4.0
                    },
                    "ens_id": "ENSG00000120885",
                    "uniprot_ids": [
                        "P10909",
                        "E5RG36",
                        "E5RGB0",
                        "H0YAS8",
                        "E7ERK6",
                        "E5RH61",
                        "E5RJZ5",
                        "H0YLK8",
                        "H0YC35",
                        "E5RJD6",
                        "E7ETB4"
                    ]
                },
                "ENSG00000176978": {
                    "id": "ENSG00000176978",
                    "type": "Gene",
                    "symbol": "DPP7",
                    "source": [
                        "ENSG00000113580",
                        "ENSG00000139352"
                    ],
                    "target": [],
                    "expression_sum": {
                        "group1": 1.0
                    },
                    "ens_id": "ENSG00000176978",
                    "uniprot_ids": [
                        "Q9UHL4",
                        "R4GNE8",
                        "R4GMU5",
                        "R4GMV4",
                        "R4GMR2",
                        "R4GN05"
                    ]
                },
                "ENSG00000110680": {
                    "id": "ENSG00000110680",
                    "type": "Gene",
                    "symbol": "CALCA",
                    "source": [
                        "ENSG00000139352"
                    ],
                    "target": [],
                    "expression_sum": {
                        "group1": 0.0
                    },
                    "ens_id": "ENSG00000110680",
                    "uniprot_ids": [
                        "P06881",
                        "P01258"
                    ]
                },
                "ENSG00000168003": {
                    "id": "ENSG00000168003",
                    "type": "Gene",
                    "symbol": "SLC3A2",
                    "source": [
                        "ENSG00000181449",
                        "ENSG00000139352"
                    ],
                    "target": [],
                    "expression_sum": {
                        "group1": 3.0
                    },
                    "ens_id": "ENSG00000168003",
                    "uniprot_ids": [
                        "P08195",
                        "J3KPF3",
                        "H0YH36",
                        "A0A7P0Z4P5",
                        "A0A7P0T8F1",
                        "A0A7P0T853",
                        "A0A7P0T9F7",
                        "A0A7P0TAT7",
                        "F5GZR9",
                        "H0YFS2",
                        "A0A7P0TAN7",
                        "A0A7P0TBF8",
                        "H0YFX4",
                        "A0A7P0TAS6",
                        "F5H867",
                        "A0A7P0Z4A0",
                        "F5H0E2",
                        "F5H056",
                        "F5GZI0",
                        "F5GZS6",
                        "A0A7P0T8U7"
                    ]
                },
                "ENSG00000077327": {
                    "id": "ENSG00000077327",
                    "type": "Gene",
                    "symbol": "SPAG6",
                    "source": [
                        "ENSG00000139352"
                    ],
                    "target": [],
                    "expression_sum": {
                        "group1": 0.0
                    },
                    "ens_id": "ENSG00000077327",
                    "uniprot_ids": [
                        "O75602",
                        "A0A0A0MSY0",
                        "A0A0A0MT17",
                        "A0A0A0MRT8"
                    ]
                },
                "ENSG00000111664": {
                    "id": "ENSG00000111664",
                    "type": "Gene",
                    "symbol": "GNB3",
                    "source": [
                        "ENSG00000139352"
                    ],
                    "target": [],
                    "expression_sum": {
                        "group1": 1.0
                    },
                    "ens_id": "ENSG00000111664",
                    "uniprot_ids": [
                        "P16520",
                        "F5H100",
                        "F5GZN8",
                        "F5H8J8",
                        "A0A6Q8PF84",
                        "E9PCP0",
                        "F5H0S8"
                    ]
                },
                "ENSG00000185088": {
                    "id": "ENSG00000185088",
                    "type": "Gene",
                    "symbol": "RPS27L",
                    "source": [
                        "ENSG00000164683",
                        "ENSG00000139352"
                    ],
                    "target": [],
                    "expression_sum": {
                        "group1": 2.0
                    },
                    "ens_id": "ENSG00000185088",
                    "uniprot_ids": [
                        "Q71UM5",
                        "C9J1C5",
                        "H0YMV8",
                        "C9JLI6"
                    ]
                },
                "ENSG00000109103": {
                    "id": "ENSG00000109103",
                    "type": "Gene",
                    "symbol": "UNC119",
                    "source": [
                        "ENSG00000139352"
                    ],
                    "target": [],
                    "expression_sum": {
                        "group1": 1.0
                    },
                    "ens_id": "ENSG00000109103",
                    "uniprot_ids": [
                        "Q13432",
                        "K7EN86",
                        "J3QQT8",
                        "C9JSK0",
                        "K7EJU3"
                    ]
                },
                "ENSG00000101460": {
                    "id": "ENSG00000101460",
                    "type": "Gene",
                    "symbol": "MAP1LC3A",
                    "source": [
                        "ENSG00000181449",
                        "ENSG00000114861",
                        "ENSG00000139352",
                        "ENSG00000113580"
                    ],
                    "target": [],
                    "expression_sum": {
                        "group1": 6.0
                    },
                    "ens_id": "ENSG00000101460",
                    "uniprot_ids": [
                        "Q9H492"
                    ]
                },
                "ENSG00000120837": {
                    "id": "ENSG00000120837",
                    "type": "TF",
                    "symbol": "NFYB",
                    "source": [],
                    "target": [
                        "ENSG00000105409",
                        "ENSG00000174021"
                    ],
                    "expression_sum": {
                        "group1": 0.0
                    },
                    "ens_id": "ENSG00000120837",
                    "uniprot_ids": [
                        "P25208",
                        "F8VSL3"
                    ]
                },
                "ENSG00000174021": {
                    "id": "ENSG00000174021",
                    "type": "Gene",
                    "symbol": "GNG5",
                    "source": [
                        "ENSG00000100811",
                        "ENSG00000163435",
                        "ENSG00000092199",
                        "ENSG00000164683",
                        "ENSG00000120837",
                        "ENSG00000105698",
                        "ENSG00000103495",
                        "ENSG00000108055",
                        "ENSG00000164754",
                        "ENSG00000160113",
                        "ENSG00000139613"
                    ],
                    "target": [],
                    "expression_sum": {
                        "group1": 2.0
                    },
                    "ens_id": "ENSG00000174021",
                    "uniprot_ids": [
                        "P63218"
                    ]
                },
                "ENSG00000168393": {
                    "id": "ENSG00000168393",
                    "type": "Gene",
                    "symbol": "DTYMK",
                    "source": [
                        "ENSG00000189403",
                        "ENSG00000164754"
                    ],
                    "target": [],
                    "expression_sum": {
                        "group1": 0.0
                    },
                    "ens_id": "ENSG00000168393",
                    "uniprot_ids": [
                        "P23919",
                        "G5E9E9",
                        "H7BZ20",
                        "H7C312",
                        "H7C3A4"
                    ]
                },
                "ENSG00000106976": {
                    "id": "ENSG00000106976",
                    "type": "Gene",
                    "symbol": "DNM1",
                    "source": [
                        "ENSG00000189403"
                    ],
                    "target": [],
                    "expression_sum": {
                        "group1": 0.0
                    },
                    "ens_id": "ENSG00000106976",
                    "uniprot_ids": [
                        "Q05193",
                        "A0A0D9SFE4",
                        "A0A1B0GU67",
                        "A0A0D9SFP1",
                        "A0A1B0GVK6",
                        "H7C5U0",
                        "A0A0D9SFB1",
                        "A0A1B0GUX5",
                        "A0A0U1RQP1"
                    ]
                },
                "ENSG00000188322": {
                    "id": "ENSG00000188322",
                    "type": "Gene",
                    "symbol": "SBK1",
                    "source": [
                        "ENSG00000113580",
                        "ENSG00000189403",
                        "ENSG00000139352"
                    ],
                    "target": [],
                    "expression_sum": {
                        "group1": 1.0
                    },
                    "ens_id": "ENSG00000188322",
                    "uniprot_ids": [
                        "Q52WX2",
                        "A0A590UK17"
                    ]
                },
                "ENSG00000105696": {
                    "id": "ENSG00000105696",
                    "type": "Gene",
                    "symbol": "TMEM59L",
                    "source": [
                        "ENSG00000189403",
                        "ENSG00000103495"
                    ],
                    "target": [],
                    "expression_sum": {
                        "group1": 4.0
                    },
                    "ens_id": "ENSG00000105696",
                    "uniprot_ids": [
                        "Q9UK28",
                        "M0R134"
                    ]
                },
                "ENSG00000124302": {
                    "id": "ENSG00000124302",
                    "type": "Gene",
                    "symbol": "CHST8",
                    "source": [
                        "ENSG00000189403",
                        "ENSG00000103495"
                    ],
                    "target": [],
                    "expression_sum": {
                        "group1": 0.0
                    },
                    "ens_id": "ENSG00000124302",
                    "uniprot_ids": [
                        "Q9H2A9",
                        "K7ENM3"
                    ]
                },
                "ENSG00000160213": {
                    "id": "ENSG00000160213",
                    "type": "Gene",
                    "symbol": "CSTB",
                    "source": [
                        "ENSG00000167081",
                        "ENSG00000189403",
                        "ENSG00000163435"
                    ],
                    "target": [],
                    "expression_sum": {
                        "group1": 3.0
                    },
                    "ens_id": "ENSG00000160213",
                    "uniprot_ids": [
                        "P04080",
                        "A0A1W2PS52",
                        "A0A1W2PQG6"
                    ]
                },
                "ENSG00000043355": {
                    "id": "ENSG00000043355",
                    "type": "TF",
                    "symbol": "ZIC2",
                    "source": [
                        "ENSG00000128610",
                        "ENSG00000119547"
                    ],
                    "target": [
                        "ENSG00000132688",
                        "ENSG00000176842",
                        "ENSG00000265972",
                        "ENSG00000152558",
                        "ENSG00000149557",
                        "ENSG00000166710",
                        "ENSG00000185559",
                        "ENSG00000173404",
                        "ENSG00000139146"
                    ],
                    "expression_sum": {
                        "group1": 0.0
                    },
                    "ens_id": "ENSG00000043355",
                    "uniprot_ids": [
                        "O95409"
                    ]
                },
                "ENSG00000118418": {
                    "id": "ENSG00000118418",
                    "type": "Gene",
                    "symbol": "HMGN3",
                    "source": [
                        "ENSG00000185630",
                        "ENSG00000181449",
                        "ENSG00000105698",
                        "ENSG00000092199"
                    ],
                    "target": [],
                    "expression_sum": {
                        "group1": 2.0
                    },
                    "ens_id": "ENSG00000118418",
                    "uniprot_ids": [
                        "Q15651",
                        "A0A087WZE9"
                    ]
                },
                "ENSG00000100644": {
                    "id": "ENSG00000100644",
                    "type": "TF",
                    "symbol": "HIF1A",
                    "source": [],
                    "target": [
                        "ENSG00000122012",
                        "ENSG00000172020",
                        "ENSG00000221866",
                        "ENSG00000139970",
                        "ENSG00000198910"
                    ],
                    "expression_sum": {
                        "group1": 0.0
                    },
                    "ens_id": "ENSG00000100644",
                    "uniprot_ids": [
                        "Q16665",
                        "A8MYV6"
                    ]
                },
                "ENSG00000100811": {
                    "id": "ENSG00000100811",
                    "type": "TF",
                    "symbol": "YY1",
                    "source": [
                        "ENSG00000167081",
                        "ENSG00000181449"
                    ],
                    "target": [
                        "ENSG00000104722",
                        "ENSG00000181449",
                        "ENSG00000103034",
                        "ENSG00000176788",
                        "ENSG00000172020",
                        "ENSG00000169856",
                        "ENSG00000152558",
                        "ENSG00000169783",
                        "ENSG00000145428",
                        "ENSG00000161082",
                        "ENSG00000132698",
                        "ENSG00000087085",
                        "ENSG00000167654",
                        "ENSG00000164093",
                        "ENSG00000107105",
                        "ENSG00000122756",
                        "ENSG00000148798",
                        "ENSG00000129951",
                        "ENSG00000130540",
                        "ENSG00000105784",
                        "ENSG00000198910",
                        "ENSG00000084628",
                        "ENSG00000166257",
                        "ENSG00000174021",
                        "ENSG00000128564",
                        "ENSG00000100167",
                        "ENSG00000197959",
                        "ENSG00000162374",
                        "ENSG00000196361",
                        "ENSG00000105409",
                        "ENSG00000072832",
                        "ENSG00000221866",
                        "ENSG00000155980",
                        "ENSG00000151320",
                        "ENSG00000186868",
                        "ENSG00000168280",
                        "ENSG00000005108",
                        "ENSG00000198125",
                        "ENSG00000213760",
                        "ENSG00000137285",
                        "ENSG00000092964",
                        "ENSG00000143702",
                        "ENSG00000144218",
                        "ENSG00000104435",
                        "ENSG00000122012",
                        "ENSG00000103154",
                        "ENSG00000016082",
                        "ENSG00000171033",
                        "ENSG00000124194",
                        "ENSG00000173267",
                        "ENSG00000087258",
                        "ENSG00000111728",
                        "ENSG00000149294",
                        "ENSG00000170091",
                        "ENSG00000139970",
                        "ENSG00000205922",
                        "ENSG00000084731",
                        "ENSG00000185624",
                        "ENSG00000167081",
                        "ENSG00000135406",
                        "ENSG00000168824",
                        "ENSG00000159409",
                        "ENSG00000118263",
                        "ENSG00000068615",
                        "ENSG00000164330",
                        "ENSG00000137267",
                        "ENSG00000104833",
                        "ENSG00000177675",
                        "ENSG00000174521",
                        "ENSG00000185650",
                        "ENSG00000135447",
                        "ENSG00000277586",
                        "ENSG00000104870"
                    ],
                    "expression_sum": {
                        "group1": 1.0
                    },
                    "ens_id": "ENSG00000100811",
                    "uniprot_ids": [
                        "P25490",
                        "G3V3M8",
                        "A0A494C032",
                        "H0YJU4",
                        "H0YJV7"
                    ]
                },
                "ENSG00000185624": {
                    "id": "ENSG00000185624",
                    "type": "Gene",
                    "symbol": "P4HB",
                    "source": [
                        "ENSG00000100811",
                        "ENSG00000134138",
                        "ENSG00000185630",
                        "ENSG00000164683",
                        "ENSG00000181722",
                        "ENSG00000139613"
                    ],
                    "target": [],
                    "expression_sum": {
                        "group1": 1.0
                    },
                    "ens_id": "ENSG00000185624",
                    "uniprot_ids": [
                        "P07237",
                        "A0A7P0Z4J0",
                        "B3KTQ9",
                        "A0A7P0T9S9",
                        "I3L3U6",
                        "A0A7P0Z4B2",
                        "I3L1Y5",
                        "A0A7P0T8X1",
                        "I3L514",
                        "A0A7P0T9K9",
                        "A0A7P0TBP8",
                        "A0A7P0Z476",
                        "A0A7P0Z4F8",
                        "H0Y3Z3",
                        "H7BZ94",
                        "A0A7P0TBA3",
                        "A0A7P0TA71",
                        "A0A7P0T9U6",
                        "I3NI03",
                        "I3L0S0",
                        "A0A7P0Z4S2",
                        "A0A7P0TAX9",
                        "A0A7P0TA35",
                        "A0A7P0T940",
                        "A0A7P0TB26",
                        "I3L4M2",
                        "A0A7P0TA97",
                        "A0A7P0T8C0",
                        "A0A7P0T8J3",
                        "I3L3P5",
                        "A0A7P0T9D6",
                        "A0A7P0T9E3"
                    ]
                },
                "ENSG00000175130": {
                    "id": "ENSG00000175130",
                    "type": "Gene",
                    "symbol": "MARCKSL1",
                    "source": [
                        "ENSG00000181449",
                        "ENSG00000103495",
                        "ENSG00000113580",
                        "ENSG00000134138"
                    ],
                    "target": [],
                    "expression_sum": {
                        "group1": 24.0
                    },
                    "ens_id": "ENSG00000175130",
                    "uniprot_ids": [
                        "P49006"
                    ]
                },
                "ENSG00000153234": {
                    "id": "ENSG00000153234",
                    "type": "TF",
                    "symbol": "NR4A2",
                    "source": [
                        "ENSG00000119547",
                        "ENSG00000134138"
                    ],
                    "target": [],
                    "expression_sum": {
                        "group1": 0.0
                    },
                    "ens_id": "ENSG00000153234",
                    "uniprot_ids": [
                        "P43354",
                        "E9PBQ4",
                        "F8W6I3",
                        "H7BZ00",
                        "C9J8W4",
                        "C9IYM5",
                        "C9JWQ1"
                    ]
                },
                "ENSG00000196141": {
                    "id": "ENSG00000196141",
                    "type": "Gene",
                    "symbol": "SPATS2L",
                    "source": [
                        "ENSG00000181449",
                        "ENSG00000134138",
                        "ENSG00000175745"
                    ],
                    "target": [],
                    "expression_sum": {
                        "group1": 0.0
                    },
                    "ens_id": "ENSG00000196141",
                    "uniprot_ids": [
                        "Q9NUQ6",
                        "Q4ZFW0",
                        "B8ZZZ7",
                        "C9J8M7",
                        "F8W6C2",
                        "F2Z2S1",
                        "F8WAV0",
                        "F8VZ02",
                        "F8VT91",
                        "C9IZC3",
                        "C9JKE4",
                        "C9JW67",
                        "H7C2G5",
                        "C9JGM8"
                    ]
                },
                "ENSG00000196220": {
                    "id": "ENSG00000196220",
                    "type": "Gene",
                    "symbol": "SRGAP3",
                    "source": [
                        "ENSG00000134138"
                    ],
                    "target": [],
                    "expression_sum": {
                        "group1": 0.0
                    },
                    "ens_id": "ENSG00000196220",
                    "uniprot_ids": [
                        "O43295",
                        "A0A087WZH4"
                    ]
                },
                "ENSG00000164199": {
                    "id": "ENSG00000164199",
                    "type": "Gene",
                    "symbol": "ADGRV1",
                    "source": [
                        "ENSG00000175745",
                        "ENSG00000134138"
                    ],
                    "target": [],
                    "expression_sum": {
                        "group1": 0.0
                    },
                    "ens_id": "ENSG00000164199",
                    "uniprot_ids": [
                        "Q8WXG9",
                        "A0A1W2PQU5",
                        "A0A1W2PR84",
                        "A0A1X7SBU6",
                        "A0A1W2PPA4",
                        "A0A1W2PQP9",
                        "A0A1W2PS08",
                        "A0A1W2PRC7",
                        "A0A1W2PRR5",
                        "A0A1W2PP32",
                        "D6RIF0",
                        "A0A1W2PR51",
                        "A0A1W2PQK7",
                        "A0A1W2PS99",
                        "A0A1W2PNS5"
                    ]
                },
                "ENSG00000102265": {
                    "id": "ENSG00000102265",
                    "type": "Gene",
                    "symbol": "TIMP1",
                    "source": [
                        "ENSG00000164683",
                        "ENSG00000105698",
                        "ENSG00000134138"
                    ],
                    "target": [],
                    "expression_sum": {
                        "group1": 1.0
                    },
                    "ens_id": "ENSG00000102265",
                    "uniprot_ids": [
                        "P01033",
                        "H0Y789",
                        "Q5H9A7",
                        "Q5H9B4",
                        "Q5H9B5"
                    ]
                },
                "ENSG00000131773": {
                    "id": "ENSG00000131773",
                    "type": "Gene",
                    "symbol": "KHDRBS3",
                    "source": [
                        "ENSG00000134138"
                    ],
                    "target": [],
                    "expression_sum": {
                        "group1": 1.0
                    },
                    "ens_id": "ENSG00000131773",
                    "uniprot_ids": [
                        "O75525",
                        "H0YB45",
                        "E5RJZ9",
                        "H0YAQ1",
                        "H0YAQ3",
                        "E5RG12",
                        "E5RHD3"
                    ]
                },
                "ENSG00000117984": {
                    "id": "ENSG00000117984",
                    "type": "Gene",
                    "symbol": "CTSD",
                    "source": [
                        "ENSG00000134138"
                    ],
                    "target": [],
                    "expression_sum": {
                        "group1": 0.0
                    },
                    "ens_id": "ENSG00000117984",
                    "uniprot_ids": [
                        "P07339",
                        "F8W787",
                        "A0A1B0GVD5",
                        "A0A1B0GVP3",
                        "C9JH19",
                        "A0A1B0GV23",
                        "A0A1B0GWE8",
                        "F8WD96",
                        "A0A1B0GW44",
                        "A0A7I2V2N3"
                    ]
                },
                "ENSG00000151746": {
                    "id": "ENSG00000151746",
                    "type": "Gene",
                    "symbol": "BICD1",
                    "source": [
                        "ENSG00000167081",
                        "ENSG00000134138",
                        "ENSG00000164330"
                    ],
                    "target": [],
                    "expression_sum": {
                        "group1": 0.0
                    },
                    "ens_id": "ENSG00000151746",
                    "uniprot_ids": [
                        "Q96G01",
                        "A8MVZ6",
                        "F8W056",
                        "A0A087WYJ7",
                        "F8VZX7",
                        "U3KQF7"
                    ]
                },
                "ENSG00000124155": {
                    "id": "ENSG00000124155",
                    "type": "Gene",
                    "symbol": "PIGT",
                    "source": [
                        "ENSG00000181722",
                        "ENSG00000139352",
                        "ENSG00000134138"
                    ],
                    "target": [],
                    "expression_sum": {
                        "group1": 0.0
                    },
                    "ens_id": "ENSG00000124155",
                    "uniprot_ids": [
                        "Q969N2",
                        "A0A1W2PQI9",
                        "A0A1W2PQ29",
                        "A0A1W2PPC3",
                        "B7Z7C5",
                        "A0A1W2PNZ5",
                        "A0A1W2PR73",
                        "A0A1W2PPU8",
                        "H7C2Y2",
                        "A0A1W2PQL9",
                        "A0A1W2PP53",
                        "A0A1W2PPS0",
                        "A0A1W2PSC5",
                        "A0A1W2PRV7",
                        "A0A1W2PPR6",
                        "A0A1W2PQN1",
                        "A0A1W2PQY1",
                        "A0A1W2PNP0",
                        "A0A1W2PP98",
                        "A0A1W2PRL6",
                        "A0A1W2PR70",
                        "A0A1W2PR34",
                        "A0A1W2PNW9",
                        "A0A1W2PP13",
                        "A0A1W2PNS2",
                        "A0A1W2PQL3",
                        "A0A1W2PRH8",
                        "A0A1W2PQ52",
                        "A0A1W2PR22",
                        "A0A1W2PRH2",
                        "A0A1W2PRZ8",
                        "A0A1W2PQ50",
                        "A0A1W2PR92",
                        "A0A1W2PP57",
                        "A0A1W2PP03",
                        "A0A1W2PRB4",
                        "A0A1W2PPQ7",
                        "A0A1W2PPI8",
                        "A0A1W2PQA4",
                        "A0A1W2PPK4",
                        "A0A1W2PP91",
                        "A0A1W2PRG1"
                    ]
                },
                "ENSG00000140262": {
                    "id": "ENSG00000140262",
                    "type": "TF",
                    "symbol": "TCF12",
                    "source": [],
                    "target": [
                        "ENSG00000128739",
                        "ENSG00000165637",
                        "ENSG00000180817",
                        "ENSG00000102804",
                        "ENSG00000179915",
                        "ENSG00000089220",
                        "ENSG00000124785",
                        "ENSG00000220205",
                        "ENSG00000102144",
                        "ENSG00000143933",
                        "ENSG00000171314",
                        "ENSG00000143013",
                        "ENSG00000154556",
                        "ENSG00000164096",
                        "ENSG00000034713",
                        "ENSG00000091844",
                        "ENSG00000151729",
                        "ENSG00000135549",
                        "ENSG00000105220",
                        "ENSG00000117410",
                        "ENSG00000014641",
                        "ENSG00000166619",
                        "ENSG00000106367",
                        "ENSG00000172115"
                    ],
                    "expression_sum": {
                        "group1": 0.0
                    },
                    "ens_id": "ENSG00000140262",
                    "uniprot_ids": [
                        "Q99081",
                        "B4DZP2",
                        "B4DGI9",
                        "H3BRK2",
                        "H0YNP8",
                        "H3BNF4",
                        "H0YNQ5",
                        "F5GY10",
                        "H0YML2"
                    ]
                },
                "ENSG00000166619": {
                    "id": "ENSG00000166619",
                    "type": "Gene",
                    "symbol": "BLCAP",
                    "source": [
                        "ENSG00000113580",
                        "ENSG00000114861",
                        "ENSG00000139352",
                        "ENSG00000140262"
                    ],
                    "target": [],
                    "expression_sum": {
                        "group1": 1.0
                    },
                    "ens_id": "ENSG00000166619",
                    "uniprot_ids": [
                        "P62952",
                        "A0A1Y8ELN7",
                        "A2A2K8",
                        "A2A2K9"
                    ]
                },
                "ENSG00000173575": {
                    "id": "ENSG00000173575",
                    "type": "TF",
                    "symbol": "CHD2",
                    "source": [],
                    "target": [
                        "ENSG00000119888",
                        "ENSG00000181885",
                        "ENSG00000147676"
                    ],
                    "expression_sum": {
                        "group1": 0.0
                    },
                    "ens_id": "ENSG00000173575",
                    "uniprot_ids": [
                        "O14647",
                        "B7Z3I4",
                        "A0A0D9SET4",
                        "A0A0D9SEH6",
                        "A0A0D9SFA3",
                        "A0A0D9SFV4",
                        "A0A1B0GU59",
                        "A0A0D9SGA6",
                        "A0A0D9SF92",
                        "A0A0D9SGK0",
                        "A0A1B0GTU9",
                        "A0A0D9SEU0",
                        "A0A0D9SEP7",
                        "A0A0D9SFV8",
                        "A0A1B0GTM9"
                    ]
                },
                "ENSG00000147676": {
                    "id": "ENSG00000147676",
                    "type": "Gene",
                    "symbol": "MAL2",
                    "source": [
                        "ENSG00000100219",
                        "ENSG00000163435",
                        "ENSG00000173575",
                        "ENSG00000168214"
                    ],
                    "target": [],
                    "expression_sum": {
                        "group1": 0.0
                    },
                    "ens_id": "ENSG00000147676",
                    "uniprot_ids": [
                        "Q969L2",
                        "A0A087WZL1"
                    ]
                },
                "ENSG00000185551": {
                    "id": "ENSG00000185551",
                    "type": "TF",
                    "symbol": "NR2F2",
                    "source": [
                        "ENSG00000119547"
                    ],
                    "target": [
                        "ENSG00000174938",
                        "ENSG00000198727",
                        "ENSG00000198886",
                        "ENSG00000104964",
                        "ENSG00000118680",
                        "ENSG00000156675",
                        "ENSG00000198763",
                        "ENSG00000245526",
                        "ENSG00000153956",
                        "ENSG00000179915",
                        "ENSG00000104112",
                        "ENSG00000198712",
                        "ENSG00000167642",
                        "ENSG00000198938",
                        "ENSG00000145247",
                        "ENSG00000198899",
                        "ENSG00000242265",
                        "ENSG00000251562",
                        "ENSG00000148053",
                        "ENSG00000127990",
                        "ENSG00000102109",
                        "ENSG00000215845",
                        "ENSG00000119547"
                    ],
                    "expression_sum": {
                        "group1": 1.0
                    },
                    "ens_id": "ENSG00000185551",
                    "uniprot_ids": [
                        "P24468",
                        "H3BTC2"
                    ]
                },
                "ENSG00000179915": {
                    "id": "ENSG00000179915",
                    "type": "Gene",
                    "symbol": "NRXN1",
                    "source": [
                        "ENSG00000185551",
                        "ENSG00000016082",
                        "ENSG00000113580",
                        "ENSG00000148516",
                        "ENSG00000140262",
                        "ENSG00000139352",
                        "ENSG00000119547"
                    ],
                    "target": [],
                    "expression_sum": {
                        "group1": 3.0
                    },
                    "ens_id": "ENSG00000179915",
                    "uniprot_ids": [
                        "Q9ULB1",
                        "P58400",
                        "Q08AH0",
                        "A0A1B0GU94",
                        "A0A0D9SF36",
                        "A0A0U1RQP8",
                        "A0A1B0GTL0",
                        "A0A1B0GVF4",
                        "H7BYC7",
                        "A0A1D5RMU6",
                        "H0Y568",
                        "A0A0D9SFY6",
                        "A0A0D9SG96",
                        "A0A1B0GUR2",
                        "A0A6Q8PFA2",
                        "A0A0D9SEM5",
                        "A0A0U1RRK7",
                        "E7ERL8",
                        "A0A0U1RR00",
                        "A0A0D9SF07",
                        "A0A0R4J2G7",
                        "E7EQN4",
                        "A0A0D9SEQ7",
                        "A0A0D9SFF4",
                        "A0A1B0GUQ1",
                        "A0A0D9SEJ1",
                        "A0A0D9SG60"
                    ]
                },
                "ENSG00000127990": {
                    "id": "ENSG00000127990",
                    "type": "Gene",
                    "symbol": "SGCE",
                    "source": [
                        "ENSG00000185551"
                    ],
                    "target": [],
                    "expression_sum": {
                        "group1": 0.0
                    },
                    "ens_id": "ENSG00000127990",
                    "uniprot_ids": [
                        "O43556",
                        "A0A2R8Y7Q5",
                        "A0A2R8YGV6",
                        "C9JR67",
                        "B7Z2R4",
                        "A0A2R8Y6I4",
                        "A0A2R8Y4E3",
                        "A0A2R8Y5R7",
                        "A0A2R8YH48",
                        "C9J4J9",
                        "A0A2R8Y5J6",
                        "A0A2R8Y4X1",
                        "A0A2R8Y6U6",
                        "A0A2R8Y504",
                        "A0A2U3TZN7",
                        "A0A2R8YFA5",
                        "H0YC75",
                        "A0A2R8Y5Q3",
                        "A0A2R8Y7M6",
                        "A0A2R8YE16",
                        "A0A2R8Y6S4",
                        "A0A2R8YGQ3",
                        "A0A2R8Y638",
                        "A0A2R8Y5P8",
                        "A0A2R8Y5H7",
                        "A0A2R8Y6V3",
                        "A0A2R8Y6Z8",
                        "A0A2R8Y5M2",
                        "A0A2R8Y5X0",
                        "A0A2R8Y831",
                        "A0A2R8Y628",
                        "A0A2R8Y448",
                        "A0A2R8Y5F3",
                        "A0A2R8Y6Y5",
                        "A0A2R8YDK8",
                        "A0A2R8Y621",
                        "A0A2R8Y7J1",
                        "A0A2R8YD68",
                        "A0A2R8Y2R1",
                        "A0A2R8Y696",
                        "E9PEH6",
                        "A0A2R8Y6G8",
                        "A0A2R8YE48",
                        "A0A2R8YDZ5",
                        "A0A2R8Y5J3",
                        "A0A2R8YE99",
                        "A0A2R8Y5L4",
                        "A0A2R8YEY2",
                        "A0A2R8Y5X5",
                        "A0A2R8Y416",
                        "A0A2R8Y652",
                        "A0A2R8Y4P8",
                        "A0A2R8Y6D4",
                        "A0A2R8Y821",
                        "A0A2R8YH84",
```
