## Supplement 2 (DAN vs. Cocul) for "AGEAS: Automated Machine Learning based Genetic Regulatory Element Extraction System": pseudo_sample_GRNs.js (part 3 of 640)

```
                        "A0A2R8YCT2"
                    ]
                },
                "ENSG00000242265": {
                    "id": "ENSG00000242265",
                    "type": "Gene",
                    "symbol": "PEG10",
                    "source": [
                        "ENSG00000185551",
                        "ENSG00000119547",
                        "ENSG00000168214"
                    ],
                    "target": [],
                    "expression_sum": {
                        "group1": 10.0
                    },
                    "ens_id": "ENSG00000242265",
                    "uniprot_ids": [
                        "Q86TG7",
                        "B4DSP0",
                        "A0A087WXK2",
                        "A0A087WUL4",
                        "A0A087WX23",
                        "A0A087WYS2",
                        "A0A087WZG9"
                    ]
                },
                "ENSG00000102109": {
                    "id": "ENSG00000102109",
                    "type": "Gene",
                    "symbol": "PCSK1N",
                    "source": [
                        "ENSG00000113580",
                        "ENSG00000185551"
                    ],
                    "target": [],
                    "expression_sum": {
                        "group1": 17.0
                    },
                    "ens_id": "ENSG00000102109",
                    "uniprot_ids": [
                        "Q9UHG2"
                    ]
                },
                "ENSG00000174938": {
                    "id": "ENSG00000174938",
                    "type": "Gene",
                    "symbol": "SEZ6L2",
                    "source": [
                        "ENSG00000113580",
                        "ENSG00000185551",
                        "ENSG00000100219"
                    ],
                    "target": [],
                    "expression_sum": {
                        "group1": 3.0
                    },
                    "ens_id": "ENSG00000174938",
                    "uniprot_ids": [
                        "Q6UXD5",
                        "A0A087WYL5",
                        "H3BN26",
                        "I3L111"
                    ]
                },
                "ENSG00000198763": {
                    "id": "ENSG00000198763",
                    "type": "Gene",
                    "symbol": "MT-ND2",
                    "source": [
                        "ENSG00000185551",
                        "ENSG00000163435"
                    ],
                    "target": [],
                    "expression_sum": {
                        "group1": 27.0
                    },
                    "ens_id": "ENSG00000198763",
                    "uniprot_ids": [
                        "P03891"
                    ]
                },
                "ENSG00000198899": {
                    "id": "ENSG00000198899",
                    "type": "Gene",
                    "symbol": "MT-ATP6",
                    "source": [
                        "ENSG00000185551",
                        "ENSG00000163435",
                        "ENSG00000113580",
                        "ENSG00000139352",
                        "ENSG00000168214",
                        "ENSG00000177606"
                    ],
                    "target": [],
                    "expression_sum": {
                        "group1": 72.0
                    },
                    "ens_id": "ENSG00000198899",
                    "uniprot_ids": [
                        "P00846"
                    ]
                },
                "ENSG00000198938": {
                    "id": "ENSG00000198938",
                    "type": "Gene",
                    "symbol": "MT-CO3",
                    "source": [
                        "ENSG00000185551",
                        "ENSG00000163435",
                        "ENSG00000139352",
                        "ENSG00000168214",
                        "ENSG00000177606"
                    ],
                    "target": [],
                    "expression_sum": {
                        "group1": 96.0
                    },
                    "ens_id": "ENSG00000198938",
                    "uniprot_ids": [
                        "P00414"
                    ]
                },
                "ENSG00000162373": {
                    "id": "ENSG00000162373",
                    "type": "Gene",
                    "symbol": "BEND5",
                    "source": [
                        "ENSG00000119547",
                        "ENSG00000103495"
                    ],
                    "target": [],
                    "expression_sum": {
                        "group1": 1.0
                    },
                    "ens_id": "ENSG00000162373",
                    "uniprot_ids": [
                        "Q7L4P6"
                    ]
                },
                "ENSG00000134202": {
                    "id": "ENSG00000134202",
                    "type": "Gene",
                    "symbol": "GSTM3",
                    "source": [
                        "ENSG00000103495"
                    ],
                    "target": [],
                    "expression_sum": {
                        "group1": 1.0
                    },
                    "ens_id": "ENSG00000134202",
                    "uniprot_ids": [
                        "P21266",
                        "A0A0A0MTN3"
                    ]
                },
                "ENSG00000160753": {
                    "id": "ENSG00000160753",
                    "type": "Gene",
                    "symbol": "RUSC1",
                    "source": [
                        "ENSG00000103495"
                    ],
                    "target": [],
                    "expression_sum": {
                        "group1": 0.0
                    },
                    "ens_id": "ENSG00000160753",
                    "uniprot_ids": [
                        "Q9BVN2",
                        "A0A087WZ68",
                        "Q68CX2",
                        "A0A087WYB2",
                        "A0A087WW20",
                        "A0A087WVK5",
                        "A0A087WX95",
                        "A0A087WYU8"
                    ]
                },
                "ENSG00000119782": {
                    "id": "ENSG00000119782",
                    "type": "Gene",
                    "symbol": "FKBP1B",
                    "source": [
                        "ENSG00000113580",
                        "ENSG00000103495"
                    ],
                    "target": [],
                    "expression_sum": {
                        "group1": 2.0
                    },
                    "ens_id": "ENSG00000119782",
                    "uniprot_ids": [
                        "P68106",
                        "G5E9U6",
                        "F8W6G9",
                        "H7C0Y3"
                    ]
                },
                "ENSG00000119865": {
                    "id": "ENSG00000119865",
                    "type": "Gene",
                    "symbol": "CNRIP1",
                    "source": [
                        "ENSG00000103495",
                        "ENSG00000160113"
                    ],
                    "target": [],
                    "expression_sum": {
                        "group1": 1.0
                    },
                    "ens_id": "ENSG00000119865",
                    "uniprot_ids": [
                        "Q96F85",
                        "B8ZZB8"
                    ]
                },
                "ENSG00000114631": {
                    "id": "ENSG00000114631",
                    "type": "Gene",
                    "symbol": "PODXL2",
                    "source": [
                        "ENSG00000113580",
                        "ENSG00000103495"
                    ],
                    "target": [],
                    "expression_sum": {
                        "group1": 3.0
                    },
                    "ens_id": "ENSG00000114631",
                    "uniprot_ids": [
                        "Q9NZ53"
                    ]
                },
                "ENSG00000163888": {
                    "id": "ENSG00000163888",
                    "type": "Gene",
                    "symbol": "CAMK2N2",
                    "source": [
                        "ENSG00000113580",
                        "ENSG00000139352",
                        "ENSG00000103495"
                    ],
                    "target": [],
                    "expression_sum": {
                        "group1": 1.0
                    },
                    "ens_id": "ENSG00000163888",
                    "uniprot_ids": [
                        "Q96S95"
                    ]
                },
                "ENSG00000157005": {
                    "id": "ENSG00000157005",
                    "type": "Gene",
                    "symbol": "SST",
                    "source": [
                        "ENSG00000103495"
                    ],
                    "target": [],
                    "expression_sum": {
                        "group1": 18.0
                    },
                    "ens_id": "ENSG00000157005",
                    "uniprot_ids": [
                        "P61278"
                    ]
                },
                "ENSG00000145545": {
                    "id": "ENSG00000145545",
                    "type": "Gene",
                    "symbol": "SRD5A1",
                    "source": [
                        "ENSG00000113580",
                        "ENSG00000103495"
                    ],
                    "target": [],
                    "expression_sum": {
                        "group1": 0.0
                    },
                    "ens_id": "ENSG00000145545",
                    "uniprot_ids": [
                        "P18405",
                        "D6RDL6",
                        "D6RG03"
                    ]
                },
                "ENSG00000152503": {
                    "id": "ENSG00000152503",
                    "type": "Gene",
                    "symbol": "TRIM36",
                    "source": [
                        "ENSG00000143799",
                        "ENSG00000103495",
                        "ENSG00000177030",
                        "ENSG00000128272",
                        "ENSG00000108055",
                        "ENSG00000213015",
                        "ENSG00000168214",
                        "ENSG00000147140",
                        "ENSG00000116560",
                        "ENSG00000196591",
                        "ENSG00000092199"
                    ],
                    "target": [],
                    "expression_sum": {
                        "group1": 0.0
                    },
                    "ens_id": "ENSG00000152503",
                    "uniprot_ids": [
                        "Q9NQ86",
                        "E9PBG3",
                        "D6RAU9"
                    ]
                },
                "ENSG00000131507": {
                    "id": "ENSG00000131507",
                    "type": "Gene",
                    "symbol": "NDFIP1",
                    "source": [
                        "ENSG00000113580",
                        "ENSG00000103495",
                        "ENSG00000108001",
                        "ENSG00000114861",
                        "ENSG00000139352"
                    ],
                    "target": [],
                    "expression_sum": {
                        "group1": 4.0
                    },
                    "ens_id": "ENSG00000131507",
                    "uniprot_ids": [
                        "Q9BT67"
                    ]
                },
                "ENSG00000156298": {
                    "id": "ENSG00000156298",
                    "type": "Gene",
                    "symbol": "TSPAN7",
                    "source": [
                        "ENSG00000143799",
                        "ENSG00000103495"
                    ],
                    "target": [],
                    "expression_sum": {
                        "group1": 1.0
                    },
                    "ens_id": "ENSG00000156298",
                    "uniprot_ids": [
                        "P41732",
                        "B4DDG0",
                        "F8WC96",
                        "F8WF53",
                        "F8WF47"
                    ]
                },
                "ENSG00000102409": {
                    "id": "ENSG00000102409",
                    "type": "Gene",
                    "symbol": "BEX4",
                    "source": [
                        "ENSG00000181449",
                        "ENSG00000103495",
                        "ENSG00000113580"
                    ],
                    "target": [],
                    "expression_sum": {
                        "group1": 8.0
                    },
                    "ens_id": "ENSG00000102409",
                    "uniprot_ids": [
                        "Q9NWD9"
                    ]
                },
                "ENSG00000068366": {
                    "id": "ENSG00000068366",
                    "type": "Gene",
                    "symbol": "ACSL4",
                    "source": [
                        "ENSG00000108055",
                        "ENSG00000103495"
                    ],
                    "target": [],
                    "expression_sum": {
                        "group1": 0.0
                    },
                    "ens_id": "ENSG00000068366",
                    "uniprot_ids": [
                        "O60488",
                        "D6RF95",
                        "A0A804HI36",
                        "H0Y9A0",
                        "D6RDA8"
                    ]
                },
                "ENSG00000187714": {
                    "id": "ENSG00000187714",
                    "type": "Gene",
                    "symbol": "SLC18A3",
                    "source": [
                        "ENSG00000103495"
                    ],
                    "target": [],
                    "expression_sum": {
                        "group1": 0.0
                    },
                    "ens_id": "ENSG00000187714",
                    "uniprot_ids": [
                        "Q16572"
                    ]
                },
                "ENSG00000165443": {
                    "id": "ENSG00000165443",
                    "type": "Gene",
                    "symbol": "PHYHIPL",
                    "source": [
                        "ENSG00000103495",
                        "ENSG00000137203"
                    ],
                    "target": [],
                    "expression_sum": {
                        "group1": 0.0
                    },
                    "ens_id": "ENSG00000165443",
                    "uniprot_ids": [
                        "Q96FC7"
                    ]
                },
                "ENSG00000135472": {
                    "id": "ENSG00000135472",
                    "type": "Gene",
                    "symbol": "FAIM2",
                    "source": [
                        "ENSG00000113580",
                        "ENSG00000139352",
                        "ENSG00000103495"
                    ],
                    "target": [],
                    "expression_sum": {
                        "group1": 0.0
                    },
                    "ens_id": "ENSG00000135472",
                    "uniprot_ids": [
                        "Q9BWQ8",
                        "F8VV65",
                        "A0A0A0MTP9",
                        "H0YIR3",
                        "F8W1L3",
                        "F8VZI9"
                    ]
                },
                "ENSG00000081181": {
                    "id": "ENSG00000081181",
                    "type": "Gene",
                    "symbol": "ARG2",
                    "source": [
                        "ENSG00000128272",
                        "ENSG00000113580",
                        "ENSG00000103495"
                    ],
                    "target": [],
                    "expression_sum": {
                        "group1": 0.0
                    },
                    "ens_id": "ENSG00000081181",
                    "uniprot_ids": [
                        "P78540"
                    ]
                },
                "ENSG00000174939": {
                    "id": "ENSG00000174939",
                    "type": "Gene",
                    "symbol": "ASPHD1",
                    "source": [
                        "ENSG00000113580",
                        "ENSG00000103495",
                        "ENSG00000116560"
                    ],
                    "target": [],
                    "expression_sum": {
                        "group1": 0.0
                    },
                    "ens_id": "ENSG00000174939",
                    "uniprot_ids": [
                        "Q5U4P2",
                        "I3L2A5",
                        "I3L2Y2"
                    ]
                },
                "ENSG00000109084": {
                    "id": "ENSG00000109084",
                    "type": "Gene",
                    "symbol": "TMEM97",
                    "source": [
                        "ENSG00000181449",
                        "ENSG00000103495",
                        "ENSG00000067955",
                        "ENSG00000137203",
                        "ENSG00000160113"
                    ],
                    "target": [],
                    "expression_sum": {
                        "group1": 1.0
                    },
                    "ens_id": "ENSG00000109084",
                    "uniprot_ids": [
                        "Q5BJF2",
                        "Q86XC5",
                        "J3KT68",
                        "J3KTD1"
                    ]
                },
                "ENSG00000176749": {
                    "id": "ENSG00000176749",
                    "type": "Gene",
                    "symbol": "CDK5R1",
                    "source": [
                        "ENSG00000213015",
                        "ENSG00000103495",
                        "ENSG00000092199"
                    ],
                    "target": [],
                    "expression_sum": {
                        "group1": 0.0
                    },
                    "ens_id": "ENSG00000176749",
                    "uniprot_ids": [
                        "Q15078",
                        "J3QRB5"
                    ]
                },
                "ENSG00000132872": {
                    "id": "ENSG00000132872",
                    "type": "Gene",
                    "symbol": "SYT4",
                    "source": [
                        "ENSG00000130726",
                        "ENSG00000108055",
                        "ENSG00000103495",
                        "ENSG00000164754"
                    ],
                    "target": [],
                    "expression_sum": {
                        "group1": 6.0
                    },
                    "ens_id": "ENSG00000132872",
                    "uniprot_ids": [
                        "Q9H2B2",
                        "M0QZF3",
                        "M0R2I0"
                    ]
                },
                "ENSG00000105290": {
                    "id": "ENSG00000105290",
                    "type": "Gene",
                    "symbol": "APLP1",
                    "source": [
                        "ENSG00000113580",
                        "ENSG00000139352",
                        "ENSG00000103495"
                    ],
                    "target": [],
                    "expression_sum": {
                        "group1": 4.0
                    },
                    "ens_id": "ENSG00000105290",
                    "uniprot_ids": [
                        "P51693",
                        "B7Z4G8",
                        "K7EMN4",
                        "K7ELK0",
                        "K7EQJ4",
                        "K7EMS1",
                        "F5GZ08",
                        "S4R3U6"
                    ]
                },
                "ENSG00000168610": {
                    "id": "ENSG00000168610",
                    "type": "TF",
                    "symbol": "STAT3",
                    "source": [],
                    "target": [
                        "ENSG00000128564",
                        "ENSG00000122012",
                        "ENSG00000197959",
                        "ENSG00000265972",
                        "ENSG00000154556",
                        "ENSG00000183742",
                        "ENSG00000107438",
                        "ENSG00000135406",
                        "ENSG00000132698",
                        "ENSG00000010278",
                        "ENSG00000134138",
                        "ENSG00000221866",
                        "ENSG00000139970",
                        "ENSG00000089356",
                        "ENSG00000181885",
                        "ENSG00000118816"
                    ],
                    "expression_sum": {
                        "group1": 0.0
                    },
                    "ens_id": "ENSG00000168610",
                    "uniprot_ids": [
                        "P40763",
                        "A0A7I2V5N9",
                        "A0A7I2V2T1",
                        "A0A7I2V4C8",
                        "A0A7I2V4R3",
                        "A0A7I2V395",
                        "A0A7I2V2G1",
                        "A0A7I2V552",
                        "G8JLH9",
                        "A0A7I2YQD2",
                        "A0A7I2V3V0",
                        "A0A7I2YQR5",
                        "A0A7I2V444",
                        "A0A7I2V4F6",
                        "A0A7I2YQI1",
                        "A0A7I2V4R2"
                    ]
                },
                "ENSG00000058668": {
                    "id": "ENSG00000058668",
                    "type": "Gene",
                    "symbol": "ATP2B4",
                    "source": [
                        "ENSG00000119547"
                    ],
                    "target": [],
                    "expression_sum": {
                        "group1": 0.0
                    },
                    "ens_id": "ENSG00000058668",
                    "uniprot_ids": [
                        "P23634",
                        "H0YDG5",
                        "H7BY13",
                        "H7BZS8"
                    ]
                },
                "ENSG00000115758": {
                    "id": "ENSG00000115758",
                    "type": "Gene",
                    "symbol": "ODC1",
                    "source": [
                        "ENSG00000119547",
                        "ENSG00000164330",
                        "ENSG00000160113"
                    ],
                    "target": [],
                    "expression_sum": {
                        "group1": 7.0
                    },
                    "ens_id": "ENSG00000115758",
                    "uniprot_ids": [
                        "P11926",
                        "C9JG30"
                    ]
                },
                "ENSG00000168894": {
                    "id": "ENSG00000168894",
                    "type": "Gene",
                    "symbol": "RNF181",
                    "source": [
                        "ENSG00000119547"
                    ],
                    "target": [],
                    "expression_sum": {
                        "group1": 1.0
                    },
                    "ens_id": "ENSG00000168894",
                    "uniprot_ids": [
                        "Q9P0P0",
                        "F8WBU5",
                        "C9J1C6",
                        "H7C426",
                        "C9J391"
                    ]
                },
                "ENSG00000168785": {
                    "id": "ENSG00000168785",
                    "type": "Gene",
                    "symbol": "TSPAN5",
                    "source": [
                        "ENSG00000181449",
                        "ENSG00000119547"
                    ],
                    "target": [],
                    "expression_sum": {
                        "group1": 0.0
                    },
                    "ens_id": "ENSG00000168785",
                    "uniprot_ids": [
                        "P62079",
                        "B7Z317",
                        "D6RAR1",
                        "D6R9N6",
                        "H0Y8W4",
                        "D6RBT5",
                        "D6RGZ7"
                    ]
                },
                "ENSG00000006625": {
                    "id": "ENSG00000006625",
                    "type": "Gene",
                    "symbol": "GGCT",
                    "source": [
                        "ENSG00000181449",
                        "ENSG00000119547"
                    ],
                    "target": [],
                    "expression_sum": {
                        "group1": 0.0
                    },
                    "ens_id": "ENSG00000006625",
                    "uniprot_ids": [
                        "O75223",
                        "A0A0B4J1Y4",
                        "H7BZK5",
                        "B8ZZK2"
                    ]
                },
                "ENSG00000127955": {
                    "id": "ENSG00000127955",
                    "type": "Gene",
                    "symbol": "GNAI1",
                    "source": [
                        "ENSG00000119547"
                    ],
                    "target": [],
                    "expression_sum": {
                        "group1": 0.0
                    },
                    "ens_id": "ENSG00000127955",
                    "uniprot_ids": [
                        "P63096",
                        "A0A3B3ITG4",
                        "A0A3B3ITM0",
                        "A0A3B3IUA8",
                        "A0A3B3IRK0",
                        "A0A3B3IS42",
                        "A0A3B3IU77",
                        "A0A3B3ITX3"
                    ]
                },
                "ENSG00000077264": {
                    "id": "ENSG00000077264",
                    "type": "Gene",
                    "symbol": "PAK3",
                    "source": [
                        "ENSG00000113580",
                        "ENSG00000119547"
                    ],
                    "target": [],
                    "expression_sum": {
                        "group1": 0.0
                    },
                    "ens_id": "ENSG00000077264",
                    "uniprot_ids": [
                        "O75914",
                        "B1AKS5"
                    ]
                },
                "ENSG00000100664": {
                    "id": "ENSG00000100664",
                    "type": "Gene",
                    "symbol": "EIF5",
                    "source": [
                        "ENSG00000181449",
                        "ENSG00000163435",
                        "ENSG00000119547"
                    ],
                    "target": [],
                    "expression_sum": {
                        "group1": 3.0
                    },
                    "ens_id": "ENSG00000100664",
                    "uniprot_ids": [
                        "P55010",
                        "H0YM54",
                        "H0YN40",
                        "H0YK11",
                        "H0YLZ1",
                        "H0YMJ8",
                        "H0YK29"
                    ]
                },
                "ENSG00000117906": {
                    "id": "ENSG00000117906",
                    "type": "Gene",
                    "symbol": "RCN2",
                    "source": [
                        "ENSG00000119547"
                    ],
                    "target": [],
                    "expression_sum": {
                        "group1": 6.0
                    },
                    "ens_id": "ENSG00000117906",
                    "uniprot_ids": [
                        "Q14257",
                        "A8MXP8",
                        "H0YL43"
                    ]
                },
                "ENSG00000133026": {
                    "id": "ENSG00000133026",
                    "type": "Gene",
                    "symbol": "MYH10",
                    "source": [
                        "ENSG00000181449",
                        "ENSG00000119547",
                        "ENSG00000164330"
                    ],
                    "target": [],
                    "expression_sum": {
                        "group1": 0.0
                    },
                    "ens_id": "ENSG00000133026",
                    "uniprot_ids": [
                        "P35580",
                        "E7ERA5"
                    ]
                },
                "ENSG00000215386": {
                    "id": "ENSG00000215386",
                    "type": "Gene",
                    "symbol": "MIR99AHG",
                    "source": [
                        "ENSG00000181449",
                        "ENSG00000119547",
                        "ENSG00000162599"
                    ],
                    "target": [],
                    "expression_sum": {
                        "group1": 0.0
                    },
                    "ens_id": "ENSG00000215386"
                },
                "ENSG00000129351": {
                    "id": "ENSG00000129351",
                    "type": "TF",
                    "symbol": "ILF3",
                    "source": [
                        "ENSG00000181449",
                        "ENSG00000164330"
                    ],
                    "target": [
                        "ENSG00000092964",
                        "ENSG00000197959",
                        "ENSG00000170027",
                        "ENSG00000186868",
                        "ENSG00000168280"
                    ],
                    "expression_sum": {
                        "group1": 1.0
                    },
                    "ens_id": "ENSG00000129351",
                    "uniprot_ids": [
                        "Q12906",
                        "K7ENK6",
                        "K7ELV3",
                        "K7EKY0",
                        "K7EQ75",
                        "K7EM82",
                        "K7EMZ8",
                        "K7EJ09",
                        "K7ERM6",
                        "K7EKJ9",
                        "K7EQR9",
                        "K7EPG3",
                        "K7ER69"
                    ]
                },
                "ENSG00000170293": {
                    "id": "ENSG00000170293",
                    "type": "Gene",
                    "symbol": "CMTM8",
                    "source": [
                        "ENSG00000163435",
                        "ENSG00000168214",
                        "ENSG00000160113"
                    ],
                    "target": [],
                    "expression_sum": {
                        "group1": 0.0
                    },
                    "ens_id": "ENSG00000170293",
                    "uniprot_ids": [
                        "Q8IZV2"
                    ]
                },
                "ENSG00000113328": {
                    "id": "ENSG00000113328",
                    "type": "Gene",
                    "symbol": "CCNG1",
                    "source": [
                        "ENSG00000167081",
                        "ENSG00000119547",
                        "ENSG00000160113"
                    ],
                    "target": [],
                    "expression_sum": {
                        "group1": 1.0
                    },
                    "ens_id": "ENSG00000113328",
                    "uniprot_ids": [
                        "P51959",
                        "D6RD30",
                        "D6RGX3",
                        "D6RCC5",
                        "E7ERZ1"
                    ]
                },
                "ENSG00000175567": {
                    "id": "ENSG00000175567",
                    "type": "Gene",
                    "symbol": "UCP2",
                    "source": [
                        "ENSG00000160113"
                    ],
                    "target": [],
                    "expression_sum": {
                        "group1": 0.0
                    },
                    "ens_id": "ENSG00000175567",
                    "uniprot_ids": [
                        "P55851",
                        "H0YFQ0",
                        "F5GX45",
                        "F5H312"
                    ]
                },
                "ENSG00000152558": {
                    "id": "ENSG00000152558",
                    "type": "Gene",
                    "symbol": "TMEM123",
                    "source": [
                        "ENSG00000100811",
                        "ENSG00000163435",
                        "ENSG00000164683",
                        "ENSG00000100219",
                        "ENSG00000181722",
                        "ENSG00000168214",
                        "ENSG00000043355",
                        "ENSG00000160113"
                    ],
                    "target": [],
                    "expression_sum": {
                        "group1": 0.0
                    },
                    "ens_id": "ENSG00000152558",
                    "uniprot_ids": [
                        "Q8N131",
                        "E9PKT4",
                        "E9PJW0",
                        "E9PSB1"
                    ]
                },
                "ENSG00000148834": {
                    "id": "ENSG00000148834",
                    "type": "Gene",
                    "symbol": "GSTO1",
                    "source": [
                        "ENSG00000168214",
                        "ENSG00000105698",
                        "ENSG00000177606",
                        "ENSG00000160113"
                    ],
                    "target": [],
                    "expression_sum": {
                        "group1": 0.0
                    },
                    "ens_id": "ENSG00000148834",
                    "uniprot_ids": [
                        "P78417",
                        "Q5TA02",
                        "Q5TA01"
                    ]
                },
                "ENSG00000060138": {
                    "id": "ENSG00000060138",
                    "type": "Gene",
                    "symbol": "YBX3",
                    "source": [
                        "ENSG00000164683",
                        "ENSG00000100219",
                        "ENSG00000163435",
                        "ENSG00000160113"
                    ],
                    "target": [],
                    "expression_sum": {
                        "group1": 0.0
                    },
                    "ens_id": "ENSG00000060138",
                    "uniprot_ids": [
                        "P16989",
                        "A0A0D9SEI8"
                    ]
                },
                "ENSG00000170421": {
                    "id": "ENSG00000170421",
                    "type": "Gene",
                    "symbol": "KRT8",
                    "source": [
                        "ENSG00000100219",
                        "ENSG00000163435",
                        "ENSG00000160113"
                    ],
                    "target": [],
                    "expression_sum": {
                        "group1": 1.0
                    },
                    "ens_id": "ENSG00000170421",
                    "uniprot_ids": [
                        "P05787",
                        "F8W1U3",
                        "A0A0U1RQU6",
                        "F8VUG2",
                        "H0YIB2",
                        "F8VQY3",
                        "F8VP67"
                    ]
                },
                "ENSG00000213614": {
                    "id": "ENSG00000213614",
                    "type": "Gene",
                    "symbol": "HEXA",
                    "source": [
                        "ENSG00000134138",
                        "ENSG00000168214",
                        "ENSG00000160113"
                    ],
                    "target": [],
                    "expression_sum": {
                        "group1": 0.0
                    },
                    "ens_id": "ENSG00000213614",
                    "uniprot_ids": [
                        "P06865",
                        "A0A804HLJ5",
                        "A0A804HIU3",
                        "A0A087WTY2",
                        "H3BTD4",
                        "A0A804HIC7",
                        "H3BRP6",
                        "H3BT62",
                        "H3BU85",
                        "H3BVH8",
                        "A0A804HK32",
                        "H3BS10",
                        "A0A804HKX5",
                        "A0A804HIQ5",
                        "A0A804HIC8",
                        "A0A804HJK0",
                        "H3BP20",
                        "A0A804HJ97",
                        "H3BQ04"
                    ]
                },
                "ENSG00000051523": {
                    "id": "ENSG00000051523",
                    "type": "Gene",
                    "symbol": "CYBA",
                    "source": [
                        "ENSG00000164683",
                        "ENSG00000163435",
                        "ENSG00000160113"
                    ],
                    "target": [],
                    "expression_sum": {
                        "group1": 0.0
                    },
                    "ens_id": "ENSG00000051523",
                    "uniprot_ids": [
                        "P13498",
                        "H3BPX1",
                        "H3BT77",
                        "H3BNP7",
                        "H3BR52",
                        "H3BPZ7"
                    ]
                },
                "ENSG00000108830": {
                    "id": "ENSG00000108830",
                    "type": "Gene",
                    "symbol": "RND2",
                    "source": [
                        "ENSG00000196591",
                        "ENSG00000160113"
                    ],
                    "target": [],
                    "expression_sum": {
                        "group1": 1.0
                    },
                    "ens_id": "ENSG00000108830",
                    "uniprot_ids": [
                        "P52198"
                    ]
                },
                "ENSG00000030582": {
                    "id": "ENSG00000030582",
                    "type": "Gene",
                    "symbol": "GRN",
                    "source": [
                        "ENSG00000100219",
                        "ENSG00000163435",
                        "ENSG00000168214",
                        "ENSG00000160113"
                    ],
                    "target": [],
                    "expression_sum": {
                        "group1": 0.0
                    },
                    "ens_id": "ENSG00000030582",
                    "uniprot_ids": [
                        "P28799",
                        "K7ELY1",
                        "K7ERM2",
                        "K7ENI2",
                        "K7EQI0",
                        "K7EKL3",
                        "K7EMR1",
                        "K7ENN1",
                        "K7EQA7",
                        "K7EQK6",
                        "K7EK92",
                        "K7EQ05",
                        "K7EPL0",
                        "K7EJY4",
                        "K7EM89"
                    ]
                },
                "ENSG00000157557": {
                    "id": "ENSG00000157557",
                    "type": "TF",
                    "symbol": "ETS2",
                    "source": [
                        "ENSG00000160113",
                        "ENSG00000119950",
                        "ENSG00000168214",
                        "ENSG00000119547",
                        "ENSG00000177606"
                    ],
                    "target": [
                        "ENSG00000206573",
                        "ENSG00000181061",
                        "ENSG00000214530",
                        "ENSG00000165655",
                        "ENSG00000099622",
                        "ENSG00000111640",
                        "ENSG00000243317",
                        "ENSG00000067836",
                        "ENSG00000120071",
                        "ENSG00000110955",
                        "ENSG00000156976",
                        "ENSG00000102144",
                        "ENSG00000169432",
                        "ENSG00000136710",
                        "ENSG00000104112",
                        "ENSG00000168214",
                        "ENSG00000115738",
                        "ENSG00000143933",
                        "ENSG00000114023",
                        "ENSG00000132424",
                        "ENSG00000186352",
                        "ENSG00000130338",
                        "ENSG00000067225",
                        "ENSG00000137500",
                        "ENSG00000160714",
                        "ENSG00000122873",
                        "ENSG00000176340",
                        "ENSG00000178741",
                        "ENSG00000140416",
                        "ENSG00000055609",
                        "ENSG00000181722",
                        "ENSG00000164830",
                        "ENSG00000172115",
                        "ENSG00000181315",
                        "ENSG00000151729",
                        "ENSG00000143158",
                        "ENSG00000118816",
                        "ENSG00000272398",
                        "ENSG00000186472",
                        "ENSG00000101745",
                        "ENSG00000105649",
                        "ENSG00000163875",
                        "ENSG00000100320",
                        "ENSG00000119547"
                    ],
                    "expression_sum": {
                        "group1": 0.0
                    },
                    "ens_id": "ENSG00000157557",
                    "uniprot_ids": [
                        "P15036",
                        "A0A590UJP9",
                        "C9JAG2",
                        "A0A590UJR2",
                        "A0A0C4DG47"
                    ]
                },
                "ENSG00000182916": {
                    "id": "ENSG00000182916",
                    "type": "Gene",
                    "symbol": "TCEAL7",
                    "source": [
                        "ENSG00000130522"
                    ],
                    "target": [],
                    "expression_sum": {
                        "group1": 4.0
                    },
                    "ens_id": "ENSG00000182916",
                    "uniprot_ids": [
                        "Q9BRU2"
                    ]
                },
                "ENSG00000168243": {
                    "id": "ENSG00000168243",
                    "type": "Gene",
                    "symbol": "GNG4",
                    "source": [
                        "ENSG00000213015"
                    ],
                    "target": [],
                    "expression_sum": {
                        "group1": 1.0
                    },
                    "ens_id": "ENSG00000168243",
                    "uniprot_ids": [
                        "P50150"
                    ]
                },
                "ENSG00000185650": {
                    "id": "ENSG00000185650",
                    "type": "TF",
                    "symbol": "ZFP36L1",
                    "source": [
                        "ENSG00000106261",
                        "ENSG00000175745",
                        "ENSG00000128272",
                        "ENSG00000160113",
                        "ENSG00000177606",
                        "ENSG00000092199",
                        "ENSG00000103495",
                        "ENSG00000168214",
                        "ENSG00000196591",
                        "ENSG00000130522",
                        "ENSG00000100811",
                        "ENSG00000181722",
                        "ENSG00000213015",
                        "ENSG00000163435",
                        "ENSG00000185630",
                        "ENSG00000164683",
                        "ENSG00000143799",
                        "ENSG00000122691",
                        "ENSG00000116560",
                        "ENSG00000147140",
                        "ENSG00000124766"
                    ],
                    "target": [
                        "ENSG00000277791",
                        "ENSG00000115286",
                        "ENSG00000140941"
                    ],
                    "expression_sum": {
                        "group1": 0.0
                    },
                    "ens_id": "ENSG00000185650",
                    "uniprot_ids": [
                        "Q07352",
                        "G3V2P5",
                        "G3V515",
                        "G3V2D5"
                    ]
                },
                "ENSG00000130726": {
                    "id": "ENSG00000130726",
                    "type": "TF",
                    "symbol": "TRIM28",
                    "source": [],
                    "target": [
                        "ENSG00000104722",
                        "ENSG00000176788",
                        "ENSG00000172020",
                        "ENSG00000087085",
                        "ENSG00000107105",
                        "ENSG00000148798",
                        "ENSG00000213190",
                        "ENSG00000171551",
                        "ENSG00000142549",
                        "ENSG00000198910",
                        "ENSG00000162188",
                        "ENSG00000196361",
                        "ENSG00000162374",
                        "ENSG00000132872",
                        "ENSG00000105409",
                        "ENSG00000072832",
                        "ENSG00000221866",
                        "ENSG00000155980",
                        "ENSG00000186868",
                        "ENSG00000016082",
                        "ENSG00000124194",
                        "ENSG00000139970",
                        "ENSG00000135406",
                        "ENSG00000168824",
                        "ENSG00000135447",
                        "ENSG00000277586"
                    ],
                    "expression_sum": {
                        "group1": 1.0
                    },
                    "ens_id": "ENSG00000130726",
                    "uniprot_ids": [
                        "Q13263",
                        "M0R0K9",
                        "M0QZE6",
                        "M0R3C0",
                        "M0R2I3"
                    ]
                },
                "ENSG00000144560": {
                    "id": "ENSG00000144560",
                    "type": "Gene",
                    "symbol": "VGLL4",
                    "source": [
                        "ENSG00000164683",
                        "ENSG00000100219",
                        "ENSG00000163435"
                    ],
                    "target": [],
                    "expression_sum": {
                        "group1": 0.0
                    },
                    "ens_id": "ENSG00000144560",
                    "uniprot_ids": [
                        "Q14135",
                        "G5E9M9",
                        "G5E9M7",
                        "A0A0A6YYI5",
                        "F8WBN7",
                        "F8W708",
                        "E7EQU6",
                        "C9JBN2",
                        "E7EWF5",
                        "A0A075B6E4",
                        "E7ERW0",
                        "C9JX59",
                        "A0A096LP98",
                        "A0A1W2PQQ9",
                        "E7EUJ2"
                    ]
                },
                "ENSG00000091844": {
                    "id": "ENSG00000091844",
                    "type": "Gene",
                    "symbol": "RGS17",
                    "source": [
                        "ENSG00000113580",
                        "ENSG00000140262",
                        "ENSG00000100219"
                    ],
                    "target": [],
                    "expression_sum": {
                        "group1": 1.0
                    },
                    "ens_id": "ENSG00000091844",
                    "uniprot_ids": [
                        "Q9UGC6"
                    ]
                },
                "ENSG00000106537": {
                    "id": "ENSG00000106537",
                    "type": "Gene",
                    "symbol": "TSPAN13",
                    "source": [
                        "ENSG00000100219",
                        "ENSG00000163435",
                        "ENSG00000134138"
                    ],
                    "target": [],
                    "expression_sum": {
                        "group1": 3.0
                    },
                    "ens_id": "ENSG00000106537",
                    "uniprot_ids": [
                        "O95857"
                    ]
                },
                "ENSG00000002586": {
                    "id": "ENSG00000002586",
                    "type": "Gene",
                    "symbol": "CD99",
                    "source": [
                        "ENSG00000100219"
                    ],
                    "target": [],
                    "expression_sum": {
                        "group1": 0.0
                    },
                    "ens_id": "ENSG00000002586",
                    "uniprot_ids": [
                        "P14209",
                        "A6NGF6",
                        "A6NJT9",
                        "A8MQT7",
                        "A0A096LP69"
                    ]
                },
                "ENSG00000104763": {
                    "id": "ENSG00000104763",
                    "type": "Gene",
                    "symbol": "ASAH1",
                    "source": [
                        "ENSG00000163435",
                        "ENSG00000113580",
                        "ENSG00000164330",
                        "ENSG00000100219",
                        "ENSG00000139352"
                    ],
                    "target": [],
                    "expression_sum": {
                        "group1": 2.0
                    },
                    "ens_id": "ENSG00000104763",
                    "uniprot_ids": [
                        "Q13510",
                        "A0A1B0GUP1",
                        "A0A1B0GTD4",
                        "A0A1B0GVA3",
                        "A0A1B0GUE3",
                        "A0A1B0GW30",
                        "A0A1B0GTM3",
                        "A0A1B0GUW4",
                        "A0A1B0GV06",
                        "A0A1B0GVE7",
                        "A0A1B0GUJ3",
                        "A0A1B0GV88",
                        "A0A1B0GU06",
                        "A0A1B0GU62",
                        "A0A1B0GVC9",
                        "A0A1B0GU70",
                        "A0A1B0GUB3",
                        "A0A1B0GUG1",
                        "A0A1B0GVJ1",
                        "A0A1B0GTZ5",
                        "A0A1B0GTQ7",
                        "A0A1B0GUQ5",
                        "A0A1B0GVA8",
                        "A0A1B0GVL2",
                        "A0A1B0GW48",
                        "A0A1B0GWC9",
                        "A0A1B0GTX9",
                        "E7EMM4",
                        "A0A1B0GW66",
                        "A0A1B0GVG2",
                        "A0A1B0GUH5",
                        "A0A1B0GUA4",
                        "A0A1B0GVY5",
                        "A0A1B0GTP7",
                        "A0A1B0GUJ2",
                        "A0A1B0GTA6",
                        "A0A1B0GW68",
                        "A0A1B0GV95"
                    ]
                },
                "ENSG00000160613": {
                    "id": "ENSG00000160613",
                    "type": "Gene",
                    "symbol": "PCSK7",
                    "source": [
                        "ENSG00000113580",
                        "ENSG00000139352",
                        "ENSG00000100219"
                    ],
                    "target": [],
                    "expression_sum": {
                        "group1": 0.0
                    },
                    "ens_id": "ENSG00000160613",
                    "uniprot_ids": [
                        "Q16549",
                        "Q6PK65",
                        "A0A1B0GX40",
                        "E9PMC0",
                        "E9PIW7",
                        "E9PLM0"
                    ]
                },
                "ENSG00000111229": {
                    "id": "ENSG00000111229",
                    "type": "Gene",
                    "symbol": "ARPC3",
                    "source": [
                        "ENSG00000163435",
                        "ENSG00000113580",
                        "ENSG00000100219",
                        "ENSG00000114861",
                        "ENSG00000221869",
                        "ENSG00000139352"
                    ],
                    "target": [],
                    "expression_sum": {
                        "group1": 6.0
                    },
                    "ens_id": "ENSG00000111229",
                    "uniprot_ids": [
                        "O15145",
                        "F8VR50",
                        "C9JZD1"
                    ]
                },
                "ENSG00000198786": {
                    "id": "ENSG00000198786",
                    "type": "Gene",
                    "symbol": "MT-ND5",
                    "source": [
                        "ENSG00000113580",
                        "ENSG00000139352",
                        "ENSG00000100219"
                    ],
                    "target": [],
                    "expression_sum": {
                        "group1": 33.0
                    },
                    "ens_id": "ENSG00000198786",
                    "uniprot_ids": [
                        "P03915"
                    ]
                },
                "ENSG00000128272": {
                    "id": "ENSG00000128272",
                    "type": "TF",
                    "symbol": "ATF4",
                    "source": [],
                    "target": [
                        "ENSG00000166922",
                        "ENSG00000172020",
                        "ENSG00000079102",
                        "ENSG00000182985",
                        "ENSG00000005810",
                        "ENSG00000113161",
                        "ENSG00000154277",
                        "ENSG00000182093",
                        "ENSG00000082397",
                        "ENSG00000086300",
                        "ENSG00000166257",
                        "ENSG00000060982",
                        "ENSG00000130294",
                        "ENSG00000111860",
                        "ENSG00000131711",
                        "ENSG00000151320",
                        "ENSG00000198513",
                        "ENSG00000168280",
                        "ENSG00000213760",
                        "ENSG00000137285",
                        "ENSG00000156515",
                        "ENSG00000152503",
                        "ENSG00000173267",
                        "ENSG00000138413",
                        "ENSG00000176046",
                        "ENSG00000087258",
                        "ENSG00000090097",
                        "ENSG00000145362",
                        "ENSG00000108821",
                        "ENSG00000115310",
                        "ENSG00000118263",
                        "ENSG00000081181",
                        "ENSG00000164330",
                        "ENSG00000033627",
                        "ENSG00000185650",
                        "ENSG00000149926"
                    ],
                    "expression_sum": {
                        "group1": 1.0
                    },
                    "ens_id": "ENSG00000128272",
                    "uniprot_ids": [
                        "P18848",
                        "B4DJD4",
                        "A0A6Q8PGY1",
                        "A0A6Q8PHB3",
                        "A0A6Q8PFH6",
                        "A0A6Q8PG17",
                        "A0A7P0Z4J5",
                        "A0A6Q8PF56"
                    ]
                },
                "ENSG00000079102": {
                    "id": "ENSG00000079102",
                    "type": "Gene",
                    "symbol": "RUNX1T1",
                    "source": [
                        "ENSG00000016082",
                        "ENSG00000128272",
                        "ENSG00000139352",
                        "ENSG00000109132"
                    ],
                    "target": [],
                    "expression_sum": {
                        "group1": 1.0
                    },
                    "ens_id": "ENSG00000079102",
                    "uniprot_ids": [
                        "Q06455",
                        "A0A087WWT6",
                        "E7EQJ1",
                        "E7ERJ9",
                        "E7ETA8",
                        "E7ESL1",
                        "E7EX23",
                        "E5RJB3",
                        "E5RFQ3",
                        "E5RH30",
                        "E7EV92",
                        "E5RI38",
                        "E5RG85",
                        "E7EQW7",
                        "E5RHJ8",
                        "E5RJE7",
                        "E7EQI9",
                        "A0A1B0GX92",
                        "E7EQ59",
                        "E5RH72",
                        "E7ESA9",
                        "E5RK76",
                        "E5RJ32",
                        "H0YC25",
                        "E7EWJ9",
                        "H0YBA6",
                        "A0A0A0MSU1",
                        "E7EQW3",
                        "H0YC43"
                    ]
                },
                "ENSG00000198911": {
                    "id": "ENSG00000198911",
                    "type": "TF",
                    "symbol": "SREBF2",
                    "source": [],
                    "target": [
                        "ENSG00000104722",
                        "ENSG00000176788",
                        "ENSG00000144339",
                        "ENSG00000169783",
                        "ENSG00000113657",
                        "ENSG00000113161",
                        "ENSG00000107105",
                        "ENSG00000129951",
                        "ENSG00000080824",
                        "ENSG00000129355",
                        "ENSG00000166226",
                        "ENSG00000198910",
                        "ENSG00000060982",
                        "ENSG00000149313",
                        "ENSG00000105409",
                        "ENSG00000197747",
                        "ENSG00000164687",
                        "ENSG00000072832",
                        "ENSG00000104427",
                        "ENSG00000101132",
                        "ENSG00000182481",
                        "ENSG00000197694",
                        "ENSG00000168280",
                        "ENSG00000186868",
                        "ENSG00000047849",
                        "ENSG00000144642",
                        "ENSG00000092964",
                        "ENSG00000143702",
                        "ENSG00000144218",
                        "ENSG00000163539",
                        "ENSG00000122012",
                        "ENSG00000125354",
                        "ENSG00000077380",
                        "ENSG00000162490",
                        "ENSG00000016082",
                        "ENSG00000097021",
                        "ENSG00000124194",
                        "ENSG00000120437",
                        "ENSG00000160014",
                        "ENSG00000117632",
                        "ENSG00000111728",
                        "ENSG00000154917",
                        "ENSG00000034510",
                        "ENSG00000131016",
                        "ENSG00000146425",
                        "ENSG00000139970",
                        "ENSG00000079462",
                        "ENSG00000084731",
                        "ENSG00000135406",
                        "ENSG00000115665",
                        "ENSG00000068615",
                        "ENSG00000277586"
                    ],
                    "expression_sum": {
                        "group1": 0.0
                    },
                    "ens_id": "ENSG00000198911",
                    "uniprot_ids": [
                        "Q12772",
                        "G3V0I8",
                        "H0Y7E5",
                        "A0A087X1T2"
                    ]
                },
                "ENSG00000136710": {
                    "id": "ENSG00000136710",
                    "type": "Gene",
                    "symbol": "CCDC115",
                    "source": [
                        "ENSG00000113580",
                        "ENSG00000139352",
                        "ENSG00000157557"
                    ],
                    "target": [],
                    "expression_sum": {
                        "group1": 1.0
                    },
                    "ens_id": "ENSG00000136710",
                    "uniprot_ids": [
                        "Q96NT0",
                        "B8ZZ99",
                        "F8WCZ3"
                    ]
                },
                "ENSG00000164093": {
                    "id": "ENSG00000164093",
                    "type": "TF",
                    "symbol": "PITX2",
                    "source": [
                        "ENSG00000100811",
                        "ENSG00000004487",
                        "ENSG00000103495",
                        "ENSG00000181722",
                        "ENSG00000108055",
                        "ENSG00000116560",
                        "ENSG00000168214",
                        "ENSG00000196591",
                        "ENSG00000116044",
                        "ENSG00000119547",
                        "ENSG00000177606"
                    ],
                    "target": [
                        "ENSG00000244879",
                        "ENSG00000132475",
                        "ENSG00000256537",
                        "ENSG00000090487",
                        "ENSG00000177889",
                        "ENSG00000254999",
                        "ENSG00000170776",
                        "ENSG00000162409",
                        "ENSG00000119950",
                        "ENSG00000175416",
                        "ENSG00000185633",
                        "ENSG00000134308",
                        "ENSG00000112695",
                        "ENSG00000164631"
                    ],
                    "expression_sum": {
                        "group1": 0.0
                    },
                    "ens_id": "ENSG00000164093",
                    "uniprot_ids": [
                        "Q99697",
                        "D6RBG8",
                        "U3KQ81",
                        "D6RFI4"
                    ]
                },
                "ENSG00000167157": {
                    "id": "ENSG00000167157",
                    "type": "TF",
                    "symbol": "PRRX2",
                    "source": [],
                    "target": [
                        "ENSG00000151617",
                        "ENSG00000106333",
                        "ENSG00000141756"
                    ],
                    "expression_sum": {
                        "group1": 0.0
                    },
                    "ens_id": "ENSG00000167157",
                    "uniprot_ids": [
                        "Q99811"
                    ]
                },
                "ENSG00000115297": {
                    "id": "ENSG00000115297",
                    "type": "TF",
                    "symbol": "TLX2",
                    "source": [
                        "ENSG00000165462"
                    ],
                    "target": [],
                    "expression_sum": {
                        "group1": 0.0
                    },
                    "ens_id": "ENSG00000115297",
                    "uniprot_ids": [
                        "O43763",
                        "F1T0F2"
                    ]
                },
                "ENSG00000148826": {
                    "id": "ENSG00000148826",
                    "type": "TF",
                    "symbol": "NKX6-2",
                    "source": [],
                    "target": [
                        "ENSG00000173660",
                        "ENSG00000167283"
                    ],
                    "expression_sum": {
                        "group1": 0.0
                    },
                    "ens_id": "ENSG00000148826",
                    "uniprot_ids": [
                        "Q9C056"
                    ]
                },
                "ENSG00000198816": {
                    "id": "ENSG00000198816",
                    "type": "TF",
                    "symbol": "ZNF358",
                    "source": [],
                    "target": [
                        "ENSG00000097021"
                    ],
                    "expression_sum": {
                        "group1": 0.0
                    },
                    "ens_id": "ENSG00000198816",
                    "uniprot_ids": [
                        "Q9NW07",
                        "M0R2S5"
                    ]
                }
            },
            "grps": {
                "ENSG00000162374_ENSG00000004487": {
                    "id": "ENSG00000162374_ENSG00000004487",
                    "type": null,
                    "score": null,
                    "reversable": false,
                    "correlations": {
                        "group1": 0.21284574784836952
                    },
                    "regulatory_source": "ENSG00000004487",
                    "regulatory_target": "ENSG00000162374"
                },
                "ENSG00000213190_ENSG00000004487": {
                    "id": "ENSG00000213190_ENSG00000004487",
                    "type": null,
                    "score": null,
                    "reversable": false,
                    "correlations": {
                        "group1": 0.3131295998714423
                    },
                    "regulatory_source": "ENSG00000004487",
                    "regulatory_target": "ENSG00000213190"
                },
                "ENSG00000197747_ENSG00000004487": {
                    "id": "ENSG00000197747_ENSG00000004487",
                    "type": null,
                    "score": null,
                    "reversable": false,
                    "correlations": {
                        "group1": 0.23135619697799917
                    },
                    "regulatory_source": "ENSG00000004487",
                    "regulatory_target": "ENSG00000197747"
                },
                "ENSG00000197959_ENSG00000004487": {
                    "id": "ENSG00000197959_ENSG00000004487",
                    "type": null,
                    "score": null,
                    "reversable": false,
                    "correlations": {
                        "group1": 0.24558972262118983
                    },
                    "regulatory_source": "ENSG00000004487",
                    "regulatory_target": "ENSG00000197959"
                },
                "ENSG00000176887_ENSG00000004487": {
                    "id": "ENSG00000176887_ENSG00000004487",
                    "type": null,
                    "score": null,
                    "reversable": false,
                    "correlations": {
                        "group1": 0.2944223689109069
                    },
                    "regulatory_source": "ENSG00000004487",
                    "regulatory_target": "ENSG00000176887"
                },
                "ENSG00000034510_ENSG00000004487": {
                    "id": "ENSG00000034510_ENSG00000004487",
                    "type": null,
                    "score": null,
                    "reversable": false,
                    "correlations": {
                        "group1": 0.32825911558365456
                    },
                    "regulatory_source": "ENSG00000004487",
                    "regulatory_target": "ENSG00000034510"
                },
                "ENSG00000144218_ENSG00000004487": {
                    "id": "ENSG00000144218_ENSG00000004487",
                    "type": null,
                    "score": null,
                    "reversable": false,
                    "correlations": {
                        "group1": 0.3529241821049756
                    },
                    "regulatory_source": "ENSG00000004487",
                    "regulatory_target": "ENSG00000144218"
                },
                "ENSG00000168280_ENSG00000004487": {
                    "id": "ENSG00000168280_ENSG00000004487",
                    "type": null,
                    "score": null,
                    "reversable": false,
                    "correlations": {
                        "group1": 0.2550686362322127
                    },
                    "regulatory_source": "ENSG00000004487",
                    "regulatory_target": "ENSG00000168280"
                },
                "ENSG00000078018_ENSG00000004487": {
                    "id": "ENSG00000078018_ENSG00000004487",
                    "type": null,
                    "score": null,
                    "reversable": false,
                    "correlations": {
                        "group1": 0.28086393769541046
                    },
                    "regulatory_source": "ENSG00000004487",
                    "regulatory_target": "ENSG00000078018"
                },
                "ENSG00000163931_ENSG00000004487": {
                    "id": "ENSG00000163931_ENSG00000004487",
                    "type": null,
                    "score": null,
                    "reversable": false,
                    "correlations": {
                        "group1": 0.23754576780533357
                    },
                    "regulatory_source": "ENSG00000004487",
                    "regulatory_target": "ENSG00000163931"
                },
                "ENSG00000072832_ENSG00000004487": {
                    "id": "ENSG00000072832_ENSG00000004487",
                    "type": null,
                    "score": null,
                    "reversable": false,
                    "correlations": {
                        "group1": 0.42771615124464685
                    },
                    "regulatory_source": "ENSG00000004487",
                    "regulatory_target": "ENSG00000072832"
                },
                "ENSG00000176788_ENSG00000004487": {
                    "id": "ENSG00000176788_ENSG00000004487",
                    "type": null,
                    "score": null,
                    "reversable": false,
                    "correlations": {
                        "group1": 0.3047387768190513
                    },
                    "regulatory_source": "ENSG00000004487",
                    "regulatory_target": "ENSG00000176788"
                },
                "ENSG00000131711_ENSG00000004487": {
                    "id": "ENSG00000131711_ENSG00000004487",
                    "type": null,
                    "score": null,
                    "reversable": false,
                    "correlations": {
                        "group1": 0.2768466399559319
                    },
                    "regulatory_source": "ENSG00000004487",
                    "regulatory_target": "ENSG00000131711"
                },
                "ENSG00000122012_ENSG00000004487": {
                    "id": "ENSG00000122012_ENSG00000004487",
                    "type": null,
                    "score": null,
                    "reversable": false,
                    "correlations": {
                        "group1": 0.23048758144672388
                    },
                    "regulatory_source": "ENSG00000004487",
                    "regulatory_target": "ENSG00000122012"
                },
                "ENSG00000137285_ENSG00000004487": {
                    "id": "ENSG00000137285_ENSG00000004487",
                    "type": null,
                    "score": null,
                    "reversable": false,
                    "correlations": {
                        "group1": 0.3528697987330906
                    },
                    "regulatory_source": "ENSG00000004487",
                    "regulatory_target": "ENSG00000137285"
                },
                "ENSG00000213760_ENSG00000004487": {
                    "id": "ENSG00000213760_ENSG00000004487",
                    "type": null,
                    "score": null,
                    "reversable": false,
                    "correlations": {
                        "group1": 0.21758473342986628
                    },
                    "regulatory_source": "ENSG00000004487",
                    "regulatory_target": "ENSG00000213760"
                },
                "ENSG00000131016_ENSG00000004487": {
                    "id": "ENSG00000131016_ENSG00000004487",
                    "type": null,
                    "score": null,
                    "reversable": false,
                    "correlations": {
                        "group1": 0.29303109453473836
                    },
                    "regulatory_source": "ENSG00000004487",
                    "regulatory_target": "ENSG00000131016"
                },
                "ENSG00000075618_ENSG00000004487": {
                    "id": "ENSG00000075618_ENSG00000004487",
                    "type": null,
                    "score": null,
                    "reversable": false,
                    "correlations": {
                        "group1": 0.24955538212591305
                    },
                    "regulatory_source": "ENSG00000004487",
                    "regulatory_target": "ENSG00000075618"
                },
                "ENSG00000189043_ENSG00000004487": {
                    "id": "ENSG00000189043_ENSG00000004487",
                    "type": null,
                    "score": null,
                    "reversable": false,
                    "correlations": {
                        "group1": 0.33636977377878996
                    },
                    "regulatory_source": "ENSG00000004487",
                    "regulatory_target": "ENSG00000189043"
                },
                "ENSG00000010270_ENSG00000004487": {
                    "id": "ENSG00000010270_ENSG00000004487",
                    "type": null,
                    "score": null,
                    "reversable": false,
                    "correlations": {
                        "group1": 0.3505431351744458
                    },
                    "regulatory_source": "ENSG00000004487",
                    "regulatory_target": "ENSG00000010270"
                },
                "ENSG00000198910_ENSG00000004487": {
                    "id": "ENSG00000198910_ENSG00000004487",
                    "type": null,
                    "score": null,
                    "reversable": false,
                    "correlations": {
                        "group1": 0.21057225488225736
                    },
                    "regulatory_source": "ENSG00000004487",
                    "regulatory_target": "ENSG00000198910"
                },
                "ENSG00000277586_ENSG00000004487": {
                    "id": "ENSG00000277586_ENSG00000004487",
                    "type": null,
                    "score": null,
                    "reversable": false,
                    "correlations": {
                        "group1": 0.2709942026001116
                    },
                    "regulatory_source": "ENSG00000004487",
                    "regulatory_target": "ENSG00000277586"
                },
                "ENSG00000092964_ENSG00000004487": {
                    "id": "ENSG00000092964_ENSG00000004487",
                    "type": null,
                    "score": null,
                    "reversable": false,
                    "correlations": {
                        "group1": 0.3274808906087376
                    },
                    "regulatory_source": "ENSG00000004487",
                    "regulatory_target": "ENSG00000092964"
                },
                "ENSG00000015592_ENSG00000004487": {
                    "id": "ENSG00000015592_ENSG00000004487",
                    "type": null,
                    "score": null,
                    "reversable": false,
                    "correlations": {
                        "group1": 0.20274193137700458
                    },
                    "regulatory_source": "ENSG00000004487",
                    "regulatory_target": "ENSG00000015592"
                },
                "ENSG00000104435_ENSG00000004487": {
                    "id": "ENSG00000104435_ENSG00000004487",
                    "type": null,
                    "score": null,
                    "reversable": false,
                    "correlations": {
                        "group1": 0.2778322366668909
                    },
                    "regulatory_source": "ENSG00000004487",
                    "regulatory_target": "ENSG00000104435"
                },
                "ENSG00000107105_ENSG00000004487": {
                    "id": "ENSG00000107105_ENSG00000004487",
                    "type": null,
                    "score": null,
                    "reversable": false,
                    "correlations": {
                        "group1": 0.416199566363407
                    },
                    "regulatory_source": "ENSG00000004487",
                    "regulatory_target": "ENSG00000107105"
                },
                "ENSG00000149294_ENSG00000004487": {
                    "id": "ENSG00000149294_ENSG00000004487",
                    "type": null,
                    "score": null,
                    "reversable": false,
                    "correlations": {
                        "group1": 0.30015606692510155
                    },
                    "regulatory_source": "ENSG00000004487",
                    "regulatory_target": "ENSG00000149294"
                },
                "ENSG00000173267_ENSG00000004487": {
                    "id": "ENSG00000173267_ENSG00000004487",
                    "type": null,
                    "score": null,
                    "reversable": false,
                    "correlations": {
                        "group1": 0.3137431623492349
                    },
                    "regulatory_source": "ENSG00000004487",
                    "regulatory_target": "ENSG00000173267"
                },
                "ENSG00000177675_ENSG00000004487": {
                    "id": "ENSG00000177675_ENSG00000004487",
                    "type": null,
                    "score": null,
                    "reversable": false,
                    "correlations": {
                        "group1": 0.2829254865055627
                    },
                    "regulatory_source": "ENSG00000004487",
                    "regulatory_target": "ENSG00000177675"
                },
                "ENSG00000111728_ENSG00000004487": {
                    "id": "ENSG00000111728_ENSG00000004487",
                    "type": null,
                    "score": null,
                    "reversable": false,
                    "correlations": {
                        "group1": 0.23031456928990932
                    },
                    "regulatory_source": "ENSG00000004487",
                    "regulatory_target": "ENSG00000111728"
                },
                "ENSG00000018236_ENSG00000004487": {
                    "id": "ENSG00000018236_ENSG00000004487",
                    "type": null,
                    "score": null,
                    "reversable": false,
                    "correlations": {
                        "group1": 0.2909521502244945
                    },
                    "regulatory_source": "ENSG00000004487",
                    "regulatory_target": "ENSG00000018236"
                },
                "ENSG00000151320_ENSG00000004487": {
                    "id": "ENSG00000151320_ENSG00000004487",
                    "type": null,
                    "score": null,
                    "reversable": false,
                    "correlations": {
                        "group1": 0.3531263969930827
                    },
                    "regulatory_source": "ENSG00000004487",
                    "regulatory_target": "ENSG00000151320"
                },
                "ENSG00000182534_ENSG00000004487": {
                    "id": "ENSG00000182534_ENSG00000004487",
                    "type": null,
                    "score": null,
                    "reversable": false,
                    "correlations": {
                        "group1": 0.2557353599309965
                    },
                    "regulatory_source": "ENSG00000004487",
                    "regulatory_target": "ENSG00000182534"
                },
                "ENSG00000101210_ENSG00000004487": {
                    "id": "ENSG00000101210_ENSG00000004487",
                    "type": null,
                    "score": null,
                    "reversable": false,
                    "correlations": {
                        "group1": 0.25714397283742435
                    },
                    "regulatory_source": "ENSG00000004487",
                    "regulatory_target": "ENSG00000101210"
                },
                "ENSG00000196361_ENSG00000004487": {
                    "id": "ENSG00000196361_ENSG00000004487",
                    "type": null,
                    "score": null,
                    "reversable": false,
                    "correlations": {
                        "group1": 0.2116613366797929
                    },
                    "regulatory_source": "ENSG00000004487",
                    "regulatory_target": "ENSG00000196361"
                },
                "ENSG00000162545_ENSG00000116560": {
                    "id": "ENSG00000162545_ENSG00000116560",
                    "type": null,
                    "score": null,
                    "reversable": false,
                    "correlations": {
                        "group1": 0.48430793475188005
                    },
                    "regulatory_source": "ENSG00000116560",
                    "regulatory_target": "ENSG00000162545"
                },
                "ENSG00000198830_ENSG00000116560": {
                    "id": "ENSG00000198830_ENSG00000116560",
                    "type": null,
                    "score": null,
                    "reversable": false,
                    "correlations": {
                        "group1": 0.2164351992709326
                    },
                    "regulatory_source": "ENSG00000116560",
                    "regulatory_target": "ENSG00000198830"
                },
                "ENSG00000185668_ENSG00000116560": {
                    "id": "ENSG00000185668_ENSG00000116560",
                    "type": null,
                    "score": null,
                    "reversable": false,
                    "correlations": {
                        "group1": 0.28294194384654064
                    },
                    "regulatory_source": "ENSG00000116560",
                    "regulatory_target": "ENSG00000185668"
                },
                "ENSG00000162374_ENSG00000116560": {
                    "id": "ENSG00000162374_ENSG00000116560",
                    "type": null,
                    "score": null,
                    "reversable": false,
                    "correlations": {
                        "group1": 0.5096782397878877
                    },
                    "regulatory_source": "ENSG00000116560",
                    "regulatory_target": "ENSG00000162374"
                },
                "ENSG00000173207_ENSG00000116560": {
                    "id": "ENSG00000173207_ENSG00000116560",
                    "type": null,
                    "score": null,
                    "reversable": false,
                    "correlations": {
                        "group1": 0.38614017612242
                    },
                    "regulatory_source": "ENSG00000116560",
                    "regulatory_target": "ENSG00000173207"
                },
                "ENSG00000116560_ENSG00000075945": {
                    "id": "ENSG00000116560_ENSG00000075945",
                    "type": null,
                    "score": null,
                    "reversable": false,
                    "correlations": {
                        "group1": 0.4221841273673449
                    },
                    "regulatory_source": "ENSG00000116560",
                    "regulatory_target": "ENSG00000075945"
                },
                "ENSG00000118200_ENSG00000116560": {
                    "id": "ENSG00000118200_ENSG00000116560",
                    "type": null,
                    "score": null,
                    "reversable": false,
                    "correlations": {
                        "group1": 0.5237505325184555
                    },
                    "regulatory_source": "ENSG00000116560",
                    "regulatory_target": "ENSG00000118200"
                },
                "ENSG00000134369_ENSG00000116560": {
                    "id": "ENSG00000134369_ENSG00000116560",
                    "type": null,
                    "score": null,
                    "reversable": false,
                    "correlations": {
                        "group1": 0.207840529772446
                    },
                    "regulatory_source": "ENSG00000116560",
                    "regulatory_target": "ENSG00000134369"
                },
                "ENSG00000143862_ENSG00000116560": {
                    "id": "ENSG00000143862_ENSG00000116560",
                    "type": null,
                    "score": null,
                    "reversable": false,
                    "correlations": {
                        "group1": 0.5223698102220438
                    },
                    "regulatory_source": "ENSG00000116560",
                    "regulatory_target": "ENSG00000143862"
                },
                "ENSG00000143702_ENSG00000116560": {
                    "id": "ENSG00000143702_ENSG00000116560",
                    "type": null,
                    "score": null,
                    "reversable": false,
                    "correlations": {
                        "group1": 0.48604900493640685
                    },
                    "regulatory_source": "ENSG00000116560",
                    "regulatory_target": "ENSG00000143702"
                },
                "ENSG00000176887_ENSG00000116560": {
                    "id": "ENSG00000176887_ENSG00000116560",
                    "type": null,
                    "score": null,
                    "reversable": false,
                    "correlations": {
                        "group1": 0.27503077821627314
                    },
                    "regulatory_source": "ENSG00000116560",
                    "regulatory_target": "ENSG00000176887"
                },
                "ENSG00000134313_ENSG00000116560": {
                    "id": "ENSG00000134313_ENSG00000116560",
                    "type": null,
                    "score": null,
                    "reversable": false,
                    "correlations": {
                        "group1": 0.4200227569581688
                    },
                    "regulatory_source": "ENSG00000116560",
                    "regulatory_target": "ENSG00000134313"
                },
                "ENSG00000116560_ENSG00000115756": {
                    "id": "ENSG00000116560_ENSG00000115756",
                    "type": null,
                    "score": null,
                    "reversable": false,
                    "correlations": {
                        "group1": 0.30260549852768276
                    },
                    "regulatory_source": "ENSG00000116560",
                    "regulatory_target": "ENSG00000115756"
                },
                "ENSG00000116560_ENSG00000115310": {
                    "id": "ENSG00000116560_ENSG00000115310",
                    "type": null,
                    "score": null,
                    "reversable": false,
                    "correlations": {
                        "group1": 0.5798002726609
                    },
                    "regulatory_source": "ENSG00000116560",
                    "regulatory_target": "ENSG00000115310"
                },
                "ENSG00000168280_ENSG00000116560": {
                    "id": "ENSG00000168280_ENSG00000116560",
                    "type": null,
                    "score": null,
                    "reversable": false,
                    "correlations": {
                        "group1": 0.5262384404998113
                    },
                    "regulatory_source": "ENSG00000116560",
                    "regulatory_target": "ENSG00000168280"
                },
                "ENSG00000187231_ENSG00000116560": {
                    "id": "ENSG00000187231_ENSG00000116560",
                    "type": null,
                    "score": null,
                    "reversable": false,
                    "correlations": {
                        "group1": 0.4903940174126388
                    },
                    "regulatory_source": "ENSG00000116560",
                    "regulatory_target": "ENSG00000187231"
                },
                "ENSG00000118263_ENSG00000116560": {
                    "id": "ENSG00000118263_ENSG00000116560",
                    "type": null,
                    "score": null,
                    "reversable": false,
                    "correlations": {
                        "group1": 0.440559604697873
                    },
                    "regulatory_source": "ENSG00000116560",
                    "regulatory_target": "ENSG00000118263"
                },
                "ENSG00000138413_ENSG00000116560": {
                    "id": "ENSG00000138413_ENSG00000116560",
                    "type": null,
                    "score": null,
                    "reversable": false,
                    "correlations": {
                        "group1": 0.4771747401539405
                    },
                    "regulatory_source": "ENSG00000116560",
                    "regulatory_target": "ENSG00000138413"
                },
                "ENSG00000130294_ENSG00000116560": {
                    "id": "ENSG00000130294_ENSG00000116560",
                    "type": null,
                    "score": null,
                    "reversable": false,
                    "correlations": {
                        "group1": 0.28621889637242987
                    },
                    "regulatory_source": "ENSG00000116560",
                    "regulatory_target": "ENSG00000130294"
                },
                "ENSG00000144642_ENSG00000116560": {
                    "id": "ENSG00000144642_ENSG00000116560",
                    "type": null,
                    "score": null,
                    "reversable": false,
                    "correlations": {
                        "group1": 0.3204546632809722
                    },
                    "regulatory_source": "ENSG00000116560",
                    "regulatory_target": "ENSG00000144642"
                },
                "ENSG00000163539_ENSG00000116560": {
                    "id": "ENSG00000163539_ENSG00000116560",
                    "type": null,
                    "score": null,
                    "reversable": false,
                    "correlations": {
                        "group1": 0.26737101538701746
                    },
                    "regulatory_source": "ENSG00000116560",
                    "regulatory_target": "ENSG00000163539"
                },
                "ENSG00000116560_ENSG00000114573": {
                    "id": "ENSG00000116560_ENSG00000114573",
                    "type": null,
                    "score": null,
                    "reversable": false,
                    "correlations": {
                        "group1": 0.3883582648730075
                    },
                    "regulatory_source": "ENSG00000116560",
                    "regulatory_target": "ENSG00000114573"
                },
                "ENSG00000172020_ENSG00000116560": {
                    "id": "ENSG00000172020_ENSG00000116560",
                    "type": null,
                    "score": null,
                    "reversable": false,
                    "correlations": {
                        "group1": 0.5297220297160039
                    },
                    "regulatory_source": "ENSG00000116560",
                    "regulatory_target": "ENSG00000172020"
                },
                "ENSG00000116560_ENSG00000018189": {
                    "id": "ENSG00000116560_ENSG00000018189",
                    "type": null,
                    "score": null,
                    "reversable": false,
                    "correlations": {
                        "group1": 0.5667214779404594
                    },
                    "regulatory_source": "ENSG00000116560",
                    "regulatory_target": "ENSG00000018189"
                },
                "ENSG00000145362_ENSG00000116560": {
                    "id": "ENSG00000145362_ENSG00000116560",
                    "type": null,
                    "score": null,
                    "reversable": false,
                    "correlations": {
                        "group1": 0.3800146488112764
                    },
                    "regulatory_source": "ENSG00000116560",
                    "regulatory_target": "ENSG00000145362"
                },
                "ENSG00000145428_ENSG00000116560": {
                    "id": "ENSG00000145428_ENSG00000116560",
                    "type": null,
                    "score": null,
                    "reversable": false,
                    "correlations": {
                        "group1": 0.5068492413750901
                    },
                    "regulatory_source": "ENSG00000116560",
                    "regulatory_target": "ENSG00000145428"
                },
                "ENSG00000176788_ENSG00000116560": {
                    "id": "ENSG00000176788_ENSG00000116560",
                    "type": null,
                    "score": null,
                    "reversable": false,
                    "correlations": {
                        "group1": 0.5773034205759711
                    },
                    "regulatory_source": "ENSG00000116560",
                    "regulatory_target": "ENSG00000176788"
                },
                "ENSG00000131711_ENSG00000116560": {
                    "id": "ENSG00000131711_ENSG00000116560",
                    "type": null,
                    "score": null,
                    "reversable": false,
                    "correlations": {
                        "group1": 0.5602167829029165
                    },
                    "regulatory_source": "ENSG00000116560",
                    "regulatory_target": "ENSG00000131711"
                },
                "ENSG00000116560_ENSG00000113161": {
                    "id": "ENSG00000116560_ENSG00000113161",
                    "type": null,
                    "score": null,
                    "reversable": false,
                    "correlations": {
                        "group1": 0.35006465675101783
                    },
                    "regulatory_source": "ENSG00000116560",
                    "regulatory_target": "ENSG00000113161"
                },
                "ENSG00000134986_ENSG00000116560": {
                    "id": "ENSG00000134986_ENSG00000116560",
                    "type": null,
                    "score": null,
                    "reversable": false,
                    "correlations": {
                        "group1": 0.5474085144211783
                    },
                    "regulatory_source": "ENSG00000116560",
                    "regulatory_target": "ENSG00000134986"
                },
                "ENSG00000131437_ENSG00000116560": {
                    "id": "ENSG00000131437_ENSG00000116560",
                    "type": null,
                    "score": null,
                    "reversable": false,
                    "correlations": {
                        "group1": 0.48244008047918685
                    },
                    "regulatory_source": "ENSG00000116560",
                    "regulatory_target": "ENSG00000131437"
                },
                "ENSG00000170445_ENSG00000116560": {
                    "id": "ENSG00000170445_ENSG00000116560",
                    "type": null,
                    "score": null,
                    "reversable": false,
                    "correlations": {
                        "group1": 0.5387891248690773
                    },
                    "regulatory_source": "ENSG00000116560",
                    "regulatory_target": "ENSG00000170445"
                },
                "ENSG00000116560_ENSG00000113657": {
                    "id": "ENSG00000116560_ENSG00000113657",
                    "type": null,
                    "score": null,
                    "reversable": false,
                    "correlations": {
                        "group1": 0.23689647055330046
                    },
                    "regulatory_source": "ENSG00000116560",
                    "regulatory_target": "ENSG00000113657"
                },
                "ENSG00000164330_ENSG00000116560": {
                    "id": "ENSG00000164330_ENSG00000116560",
                    "type": null,
                    "score": null,
                    "reversable": false,
                    "correlations": {
                        "group1": 0.4049802619349864
                    },
                    "regulatory_source": "ENSG00000116560",
                    "regulatory_target": "ENSG00000164330"
                },
                "ENSG00000170091_ENSG00000116560": {
                    "id": "ENSG00000170091_ENSG00000116560",
                    "type": null,
                    "score": null,
                    "reversable": false,
                    "correlations": {
                        "group1": 0.2730670135459222
                    },
                    "regulatory_source": "ENSG00000116560",
                    "regulatory_target": "ENSG00000170091"
                },
                "ENSG00000137267_ENSG00000116560": {
                    "id": "ENSG00000137267_ENSG00000116560",
                    "type": null,
                    "score": null,
                    "reversable": false,
                    "correlations": {
                        "group1": 0.48495440125595546
                    },
                    "regulatory_source": "ENSG00000116560",
                    "regulatory_target": "ENSG00000137267"
                },
                "ENSG00000137343_ENSG00000116560": {
                    "id": "ENSG00000137343_ENSG00000116560",
                    "type": null,
                    "score": null,
                    "reversable": false,
                    "correlations": {
                        "group1": 0.48162882302898385
                    },
                    "regulatory_source": "ENSG00000116560",
                    "regulatory_target": "ENSG00000137343"
                },
                "ENSG00000213760_ENSG00000116560": {
                    "id": "ENSG00000213760_ENSG00000116560",
                    "type": null,
                    "score": null,
                    "reversable": false,
                    "correlations": {
                        "group1": 0.3893571946134597
                    },
                    "regulatory_source": "ENSG00000116560",
                    "regulatory_target": "ENSG00000213760"
                },
                "ENSG00000116560_ENSG00000096092": {
                    "id": "ENSG00000116560_ENSG00000096092",
                    "type": null,
                    "score": null,
                    "reversable": false,
                    "correlations": {
                        "group1": 0.4311567382079744
                    },
                    "regulatory_source": "ENSG00000116560",
                    "regulatory_target": "ENSG00000096092"
                },
                "ENSG00000118402_ENSG00000116560": {
                    "id": "ENSG00000118402_ENSG00000116560",
                    "type": null,
                    "score": null,
                    "reversable": false,
                    "correlations": {
                        "group1": 0.3056644841089362
                    },
                    "regulatory_source": "ENSG00000116560",
                    "regulatory_target": "ENSG00000118402"
                },
                "ENSG00000272398_ENSG00000116560": {
                    "id": "ENSG00000272398_ENSG00000116560",
                    "type": null,
                    "score": null,
                    "reversable": false,
                    "correlations": {
                        "group1": 0.43568624277664464
                    },
                    "regulatory_source": "ENSG00000116560",
                    "regulatory_target": "ENSG00000272398"
                },
                "ENSG00000131016_ENSG00000116560": {
                    "id": "ENSG00000131016_ENSG00000116560",
                    "type": null,
                    "score": null,
                    "reversable": false,
                    "correlations": {
                        "group1": 0.5354628833380698
                    },
                    "regulatory_source": "ENSG00000116560",
                    "regulatory_target": "ENSG00000131016"
                },
                "ENSG00000116560_ENSG00000005108": {
                    "id": "ENSG00000116560_ENSG00000005108",
                    "type": null,
                    "score": null,
                    "reversable": false,
                    "correlations": {
                        "group1": 0.21188924970747722
                    },
                    "regulatory_source": "ENSG00000116560",
                    "regulatory_target": "ENSG00000005108"
                },
                "ENSG00000170027_ENSG00000116560": {
                    "id": "ENSG00000170027_ENSG00000116560",
                    "type": null,
                    "score": null,
                    "reversable": false,
                    "correlations": {
                        "group1": 0.5303164371557536
                    },
                    "regulatory_source": "ENSG00000116560",
                    "regulatory_target": "ENSG00000170027"
                },
                "ENSG00000213420_ENSG00000116560": {
                    "id": "ENSG00000213420_ENSG00000116560",
                    "type": null,
                    "score": null,
                    "reversable": false,
                    "correlations": {
                        "group1": 0.27774904398307454
                    },
                    "regulatory_source": "ENSG00000116560",
                    "regulatory_target": "ENSG00000213420"
                },
                "ENSG00000128564_ENSG00000116560": {
                    "id": "ENSG00000128564_ENSG00000116560",
                    "type": null,
                    "score": null,
                    "reversable": false,
                    "correlations": {
                        "group1": 0.37107582368369024
                    },
                    "regulatory_source": "ENSG00000116560",
                    "regulatory_target": "ENSG00000128564"
                },
                "ENSG00000221866_ENSG00000116560": {
                    "id": "ENSG00000221866_ENSG00000116560",
                    "type": null,
                    "score": null,
                    "reversable": false,
                    "correlations": {
                        "group1": 0.38572884504873517
                    },
                    "regulatory_source": "ENSG00000116560",
                    "regulatory_target": "ENSG00000221866"
                },
                "ENSG00000133134_ENSG00000116560": {
                    "id": "ENSG00000133134_ENSG00000116560",
                    "type": null,
                    "score": null,
                    "reversable": false,
                    "correlations": {
                        "group1": 0.46730998345916924
                    },
                    "regulatory_source": "ENSG00000116560",
                    "regulatory_target": "ENSG00000133134"
                },
                "ENSG00000157514_ENSG00000116560": {
                    "id": "ENSG00000157514_ENSG00000116560",
                    "type": null,
                    "score": null,
                    "reversable": false,
                    "correlations": {
                        "group1": 0.521280772415189
                    },
                    "regulatory_source": "ENSG00000116560",
                    "regulatory_target": "ENSG00000157514"
                },
                "ENSG00000198910_ENSG00000116560": {
                    "id": "ENSG00000198910_ENSG00000116560",
                    "type": null,
                    "score": null,
                    "reversable": false,
                    "correlations": {
                        "group1": 0.34379967951713747
                    },
                    "regulatory_source": "ENSG00000116560",
                    "regulatory_target": "ENSG00000198910"
                },
                "ENSG00000116560_ENSG00000092964": {
                    "id": "ENSG00000116560_ENSG00000092964",
                    "type": null,
                    "score": null,
                    "reversable": false,
                    "correlations": {
                        "group1": 0.31341148301534977
                    },
                    "regulatory_source": "ENSG00000116560",
                    "regulatory_target": "ENSG00000092964"
                },
                "ENSG00000206579_ENSG00000116560": {
                    "id": "ENSG00000206579_ENSG00000116560",
                    "type": null,
                    "score": null,
                    "reversable": false,
                    "correlations": {
                        "group1": 0.2880765832141076
                    },
                    "regulatory_source": "ENSG00000116560",
                    "regulatory_target": "ENSG00000206579"
                },
                "ENSG00000171033_ENSG00000116560": {
                    "id": "ENSG00000171033_ENSG00000116560",
                    "type": null,
                    "score": null,
                    "reversable": false,
                    "correlations": {
                        "group1": 0.40210389554905684
                    },
                    "regulatory_source": "ENSG00000116560",
                    "regulatory_target": "ENSG00000171033"
                },
                "ENSG00000116560_ENSG00000104427": {
                    "id": "ENSG00000116560_ENSG00000104427",
                    "type": null,
                    "score": null,
                    "reversable": false,
                    "correlations": {
                        "group1": 0.41882739991899703
                    },
                    "regulatory_source": "ENSG00000116560",
                    "regulatory_target": "ENSG00000104427"
                },
                "ENSG00000155099_ENSG00000116560": {
                    "id": "ENSG00000155099_ENSG00000116560",
                    "type": null,
                    "score": null,
                    "reversable": false,
                    "correlations": {
                        "group1": 0.355885739337719
                    },
                    "regulatory_source": "ENSG00000116560",
                    "regulatory_target": "ENSG00000155099"
                },
                "ENSG00000186106_ENSG00000116560": {
                    "id": "ENSG00000186106_ENSG00000116560",
                    "type": null,
                    "score": null,
                    "reversable": false,
                    "correlations": {
                        "group1": 0.3768650860674654
                    },
                    "regulatory_source": "ENSG00000116560",
                    "regulatory_target": "ENSG00000186106"
                },
                "ENSG00000172159_ENSG00000116560": {
                    "id": "ENSG00000172159_ENSG00000116560",
                    "type": null,
                    "score": null,
                    "reversable": false,
                    "correlations": {
                        "group1": 0.23596791574246606
                    },
                    "regulatory_source": "ENSG00000116560",
                    "regulatory_target": "ENSG00000172159"
                },
                "ENSG00000197694_ENSG00000116560": {
                    "id": "ENSG00000197694_ENSG00000116560",
                    "type": null,
                    "score": null,
                    "reversable": false,
                    "correlations": {
                        "group1": 0.5328757416190049
                    },
                    "regulatory_source": "ENSG00000116560",
                    "regulatory_target": "ENSG00000197694"
                },
                "ENSG00000130558_ENSG00000116560": {
                    "id": "ENSG00000130558_ENSG00000116560",
                    "type": null,
                    "score": null,
                    "reversable": false,
                    "correlations": {
                        "group1": 0.3673165640575025
                    },
                    "regulatory_source": "ENSG00000116560",
                    "regulatory_target": "ENSG00000130558"
                },
                "ENSG00000116560_ENSG00000050165": {
                    "id": "ENSG00000116560_ENSG00000050165",
                    "type": null,
                    "score": null,
                    "reversable": false,
                    "correlations": {
                        "group1": 0.2121926333979261
                    },
                    "regulatory_source": "ENSG00000116560",
                    "regulatory_target": "ENSG00000050165"
                },
                "ENSG00000171533_ENSG00000116560": {
                    "id": "ENSG00000171533_ENSG00000116560",
                    "type": null,
                    "score": null,
                    "reversable": false,
                    "correlations": {
                        "group1": 0.2556277438341845
                    },
                    "regulatory_source": "ENSG00000116560",
                    "regulatory_target": "ENSG00000171533"
                },
                "ENSG00000149294_ENSG00000116560": {
                    "id": "ENSG00000149294_ENSG00000116560",
                    "type": null,
                    "score": null,
                    "reversable": false,
                    "correlations": {
                        "group1": 0.34837974748657685
                    },
                    "regulatory_source": "ENSG00000116560",
                    "regulatory_target": "ENSG00000149294"
                },
                "ENSG00000149557_ENSG00000116560": {
                    "id": "ENSG00000149557_ENSG00000116560",
                    "type": null,
                    "score": null,
                    "reversable": false,
                    "correlations": {
                        "group1": 0.424808786725204
                    },
                    "regulatory_source": "ENSG00000116560",
                    "regulatory_target": "ENSG00000149557"
                },
                "ENSG00000187134_ENSG00000116560": {
                    "id": "ENSG00000187134_ENSG00000116560",
                    "type": null,
                    "score": null,
                    "reversable": false,
                    "correlations": {
                        "group1": 0.33109211236939723
                    },
                    "regulatory_source": "ENSG00000116560",
                    "regulatory_target": "ENSG00000187134"
                },
                "ENSG00000123240_ENSG00000116560": {
                    "id": "ENSG00000123240_ENSG00000116560",
                    "type": null,
                    "score": null,
                    "reversable": false,
                    "correlations": {
                        "group1": 0.4007534305821275
                    },
                    "regulatory_source": "ENSG00000116560",
                    "regulatory_target": "ENSG00000123240"
                },
                "ENSG00000151150_ENSG00000116560": {
                    "id": "ENSG00000151150_ENSG00000116560",
                    "type": null,
                    "score": null,
                    "reversable": false,
                    "correlations": {
                        "group1": 0.28081787802115643
                    },
                    "regulatory_source": "ENSG00000116560",
                    "regulatory_target": "ENSG00000151150"
                },
                "ENSG00000204130_ENSG00000116560": {
                    "id": "ENSG00000204130_ENSG00000116560",
                    "type": null,
                    "score": null,
                    "reversable": false,
                    "correlations": {
                        "group1": 0.5509181758371545
                    },
                    "regulatory_source": "ENSG00000116560",
                    "regulatory_target": "ENSG00000204130"
                },
                "ENSG00000171224_ENSG00000116560": {
                    "id": "ENSG00000171224_ENSG00000116560",
                    "type": null,
                    "score": null,
                    "reversable": false,
                    "correlations": {
                        "group1": 0.3563692495645719
                    },
                    "regulatory_source": "ENSG00000116560",
                    "regulatory_target": "ENSG00000171224"
                },
                "ENSG00000116560_ENSG00000108175": {
                    "id": "ENSG00000116560_ENSG00000108175",
                    "type": null,
                    "score": null,
                    "reversable": false,
                    "correlations": {
                        "group1": 0.3711204348993197
                    },
                    "regulatory_source": "ENSG00000116560",
                    "regulatory_target": "ENSG00000108175"
                },
                "ENSG00000138138_ENSG00000116560": {
                    "id": "ENSG00000138138_ENSG00000116560",
                    "type": null,
                    "score": null,
                    "reversable": false,
                    "correlations": {
                        "group1": 0.42068943135902637
                    },
                    "regulatory_source": "ENSG00000116560",
                    "regulatory_target": "ENSG00000138138"
                },
                "ENSG00000116560_ENSG00000099194": {
                    "id": "ENSG00000116560_ENSG00000099194",
                    "type": null,
                    "score": null,
                    "reversable": false,
                    "correlations": {
                        "group1": 0.2697104682323783
                    },
                    "regulatory_source": "ENSG00000116560",
                    "regulatory_target": "ENSG00000099194"
                },
                "ENSG00000177675_ENSG00000116560": {
                    "id": "ENSG00000177675_ENSG00000116560",
                    "type": null,
                    "score": null,
                    "reversable": false,
                    "correlations": {
                        "group1": 0.4810639484328273
                    },
                    "regulatory_source": "ENSG00000116560",
                    "regulatory_target": "ENSG00000177675"
                },
                "ENSG00000116560_ENSG00000111728": {
                    "id": "ENSG00000116560_ENSG00000111728",
                    "type": null,
                    "score": null,
                    "reversable": false,
                    "correlations": {
                        "group1": 0.4583843472654464
                    },
                    "regulatory_source": "ENSG00000116560",
                    "regulatory_target": "ENSG00000111728"
                },
                "ENSG00000116560_ENSG00000018236": {
                    "id": "ENSG00000116560_ENSG00000018236",
                    "type": null,
                    "score": null,
                    "reversable": false,
                    "correlations": {
                        "group1": 0.3110786740340671
                    },
                    "regulatory_source": "ENSG00000116560",
                    "regulatory_target": "ENSG00000018236"
                },
                "ENSG00000135406_ENSG00000116560": {
                    "id": "ENSG00000135406_ENSG00000116560",
                    "type": null,
                    "score": null,
                    "reversable": false,
                    "correlations": {
                        "group1": 0.43033500900910815
                    },
                    "regulatory_source": "ENSG00000116560",
                    "regulatory_target": "ENSG00000135406"
                },
                "ENSG00000116560_ENSG00000067715": {
                    "id": "ENSG00000116560_ENSG00000067715",
                    "type": null,
                    "score": null,
                    "reversable": false,
                    "correlations": {
                        "group1": 0.44544542957387273
                    },
                    "regulatory_source": "ENSG00000116560",
                    "regulatory_target": "ENSG00000067715"
                },
                "ENSG00000116560_ENSG00000005810": {
                    "id": "ENSG00000116560_ENSG00000005810",
                    "type": null,
                    "score": null,
                    "reversable": false,
                    "correlations": {
                        "group1": 0.47110046111134635
                    },
                    "regulatory_source": "ENSG00000116560",
                    "regulatory_target": "ENSG00000005810"
                },
                "ENSG00000151320_ENSG00000116560": {
                    "id": "ENSG00000151320_ENSG00000116560",
                    "type": null,
                    "score": null,
                    "reversable": false,
                    "correlations": {
                        "group1": 0.45578667366717934
                    },
                    "regulatory_source": "ENSG00000116560",
                    "regulatory_target": "ENSG00000151320"
                },
                "ENSG00000198513_ENSG00000116560": {
                    "id": "ENSG00000198513_ENSG00000116560",
                    "type": null,
                    "score": null,
                    "reversable": false,
                    "correlations": {
                        "group1": 0.4021360739065416
                    },
                    "regulatory_source": "ENSG00000116560",
                    "regulatory_target": "ENSG00000198513"
                },
                "ENSG00000139970_ENSG00000116560": {
                    "id": "ENSG00000139970_ENSG00000116560",
                    "type": null,
                    "score": null,
                    "reversable": false,
                    "correlations": {
                        "group1": 0.5375864859654236
                    },
                    "regulatory_source": "ENSG00000116560",
                    "regulatory_target": "ENSG00000139970"
                },
                "ENSG00000126214_ENSG00000116560": {
                    "id": "ENSG00000126214_ENSG00000116560",
                    "type": null,
                    "score": null,
                    "reversable": false,
                    "correlations": {
                        "group1": 0.39358202048390056
                    },
                    "regulatory_source": "ENSG00000116560",
                    "regulatory_target": "ENSG00000126214"
                },
                "ENSG00000116560_ENSG00000104112": {
                    "id": "ENSG00000116560_ENSG00000104112",
                    "type": null,
                    "score": null,
                    "reversable": false,
                    "correlations": {
                        "group1": 0.31037612349769184
                    },
                    "regulatory_source": "ENSG00000116560",
                    "regulatory_target": "ENSG00000104112"
                },
                "ENSG00000128872_ENSG00000116560": {
                    "id": "ENSG00000128872_ENSG00000116560",
                    "type": null,
                    "score": null,
                    "reversable": false,
                    "correlations": {
                        "group1": 0.3954797174219985
                    },
                    "regulatory_source": "ENSG00000116560",
                    "regulatory_target": "ENSG00000128872"
                },
                "ENSG00000169783_ENSG00000116560": {
                    "id": "ENSG00000169783_ENSG00000116560",
                    "type": null,
                    "score": null,
                    "reversable": false,
                    "correlations": {
                        "group1": 0.26876474959197
                    },
                    "regulatory_source": "ENSG00000116560",
                    "regulatory_target": "ENSG00000169783"
                },
                "ENSG00000116560_ENSG00000087258": {
                    "id": "ENSG00000116560_ENSG00000087258",
                    "type": null,
                    "score": null,
                    "reversable": false,
                    "correlations": {
                        "group1": 0.5011521863829014
                    },
                    "regulatory_source": "ENSG00000116560",
                    "regulatory_target": "ENSG00000087258"
                },
                "ENSG00000116560_ENSG00000103034": {
                    "id": "ENSG00000116560_ENSG00000103034",
                    "type": null,
                    "score": null,
                    "reversable": false,
                    "correlations": {
                        "group1": 0.4157147918745463
                    },
                    "regulatory_source": "ENSG00000116560",
                    "regulatory_target": "ENSG00000103034"
                },
                "ENSG00000166848_ENSG00000116560": {
                    "id": "ENSG00000166848_ENSG00000116560",
                    "type": null,
                    "score": null,
                    "reversable": false,
                    "correlations": {
                        "group1": 0.5376536104909502
                    },
                    "regulatory_source": "ENSG00000116560",
                    "regulatory_target": "ENSG00000166848"
                },
                "ENSG00000182534_ENSG00000116560": {
                    "id": "ENSG00000182534_ENSG00000116560",
                    "type": null,
                    "score": null,
                    "reversable": false,
                    "correlations": {
                        "group1": 0.6014929067418786
                    },
                    "regulatory_source": "ENSG00000116560",
                    "regulatory_target": "ENSG00000182534"
                },
                "ENSG00000116560_ENSG00000082397": {
                    "id": "ENSG00000116560_ENSG00000082397",
                    "type": null,
                    "score": null,
                    "reversable": false,
                    "correlations": {
                        "group1": 0.446415053044067
                    },
                    "regulatory_source": "ENSG00000116560",
                    "regulatory_target": "ENSG00000082397"
                },
                "ENSG00000141404_ENSG00000116560": {
                    "id": "ENSG00000141404_ENSG00000116560",
                    "type": null,
                    "score": null,
                    "reversable": false,
                    "correlations": {
                        "group1": 0.2243860678229223
                    },
                    "regulatory_source": "ENSG00000116560",
                    "regulatory_target": "ENSG00000141404"
                },
                "ENSG00000166974_ENSG00000116560": {
                    "id": "ENSG00000166974_ENSG00000116560",
                    "type": null,
                    "score": null,
                    "reversable": false,
                    "correlations": {
                        "group1": 0.4675045357234135
                    },
                    "regulatory_source": "ENSG00000116560",
                    "regulatory_target": "ENSG00000166974"
                },
                "ENSG00000132639_ENSG00000116560": {
                    "id": "ENSG00000132639_ENSG00000116560",
                    "type": null,
                    "score": null,
                    "reversable": false,
                    "correlations": {
                        "group1": 0.32821519793950193
                    },
                    "regulatory_source": "ENSG00000116560",
                    "regulatory_target": "ENSG00000132639"
                },
                "ENSG00000125868_ENSG00000116560": {
                    "id": "ENSG00000125868_ENSG00000116560",
                    "type": null,
                    "score": null,
                    "reversable": false,
                    "correlations": {
                        "group1": 0.5951647090253583
                    },
                    "regulatory_source": "ENSG00000116560",
                    "regulatory_target": "ENSG00000125868"
                },
                "ENSG00000129355_ENSG00000116560": {
                    "id": "ENSG00000129355_ENSG00000116560",
                    "type": null,
                    "score": null,
                    "reversable": false,
                    "correlations": {
                        "group1": 0.5215808286175495
                    },
                    "regulatory_source": "ENSG00000116560",
                    "regulatory_target": "ENSG00000129355"
                },
                "ENSG00000116560_ENSG00000105270": {
                    "id": "ENSG00000116560_ENSG00000105270",
                    "type": null,
                    "score": null,
                    "reversable": false,
                    "correlations": {
                        "group1": 0.41416927326377323
                    },
                    "regulatory_source": "ENSG00000116560",
                    "regulatory_target": "ENSG00000105270"
                },
                "ENSG00000174521_ENSG00000116560": {
                    "id": "ENSG00000174521_ENSG00000116560",
                    "type": null,
                    "score": null,
                    "reversable": false,
                    "correlations": {
                        "group1": 0.46358604031833284
                    },
                    "regulatory_source": "ENSG00000116560",
                    "regulatory_target": "ENSG00000174521"
                },
                "ENSG00000116560_ENSG00000105409": {
                    "id": "ENSG00000116560_ENSG00000105409",
                    "type": null,
                    "score": null,
                    "reversable": false,
                    "correlations": {
                        "group1": 0.5141520378571237
                    },
                    "regulatory_source": "ENSG00000116560",
                    "regulatory_target": "ENSG00000105409"
                },
                "ENSG00000131037_ENSG00000116560": {
                    "id": "ENSG00000131037_ENSG00000116560",
                    "type": null,
                    "score": null,
                    "reversable": false,
                    "correlations": {
                        "group1": 0.20461081226225736
                    },
                    "regulatory_source": "ENSG00000116560",
                    "regulatory_target": "ENSG00000131037"
                },
                "ENSG00000116560_ENSG00000100077": {
                    "id": "ENSG00000116560_ENSG00000100077",
                    "type": null,
                    "score": null,
                    "reversable": false,
                    "correlations": {
                        "group1": 0.3283695471941899
                    },
                    "regulatory_source": "ENSG00000116560",
                    "regulatory_target": "ENSG00000100077"
                },
                "ENSG00000116560_ENSG00000100320": {
                    "id": "ENSG00000116560_ENSG00000100320",
                    "type": null,
                    "score": null,
                    "reversable": false,
                    "correlations": {
                        "group1": 0.41775312819992216
                    },
                    "regulatory_source": "ENSG00000116560",
                    "regulatory_target": "ENSG00000100320"
                },
                "ENSG00000130540_ENSG00000116560": {
                    "id": "ENSG00000130540_ENSG00000116560",
                    "type": null,
                    "score": null,
                    "reversable": false,
                    "correlations": {
                        "group1": 0.49896888258654015
                    },
                    "regulatory_source": "ENSG00000116560",
                    "regulatory_target": "ENSG00000130540"
                },
                "ENSG00000142156_ENSG00000116560": {
                    "id": "ENSG00000142156_ENSG00000116560",
                    "type": null,
                    "score": null,
                    "reversable": false,
                    "correlations": {
                        "group1": 0.354055125994886
                    },
                    "regulatory_source": "ENSG00000116560",
                    "regulatory_target": "ENSG00000142156"
                },
                "ENSG00000153317_ENSG00000065978": {
                    "id": "ENSG00000153317_ENSG00000065978",
                    "type": null,
                    "score": null,
                    "reversable": false,
                    "correlations": {
                        "group1": 0.563923022252527
                    },
                    "regulatory_source": "ENSG00000065978",
                    "regulatory_target": "ENSG00000153317"
                },
                "ENSG00000111642_ENSG00000065978": {
                    "id": "ENSG00000111642_ENSG00000065978",
                    "type": null,
                    "score": null,
                    "reversable": false,
                    "correlations": {
                        "group1": 0.49130844995019274
                    },
                    "regulatory_source": "ENSG00000065978",
                    "regulatory_target": "ENSG00000111642"
                },
                "ENSG00000103154_ENSG00000065978": {
                    "id": "ENSG00000103154_ENSG00000065978",
                    "type": null,
                    "score": null,
                    "reversable": false,
                    "correlations": {
                        "group1": 0.365881635949291
                    },
                    "regulatory_source": "ENSG00000065978",
                    "regulatory_target": "ENSG00000103154"
                },
                "ENSG00000065978_ENSG00000007168": {
                    "id": "ENSG00000065978_ENSG00000007168",
                    "type": null,
                    "score": null,
                    "reversable": false,
                    "correlations": {
                        "group1": 0.3526932106007056
                    },
                    "regulatory_source": "ENSG00000065978",
                    "regulatory_target": "ENSG00000007168"
                },
                "ENSG00000177606_ENSG00000132698": {
                    "id": "ENSG00000177606_ENSG00000132698",
                    "type": null,
                    "score": null,
                    "reversable": false,
                    "correlations": {
                        "group1": 0.2580708038162263
                    },
                    "regulatory_source": "ENSG00000177606",
                    "regulatory_target": "ENSG00000132698"
                },
                "ENSG00000177606_ENSG00000176887": {
                    "id": "ENSG00000177606_ENSG00000176887",
                    "type": null,
                    "score": null,
                    "reversable": false,
                    "correlations": {
                        "group1": 0.32511472765658944
                    },
                    "regulatory_source": "ENSG00000177606",
                    "regulatory_target": "ENSG00000176887"
                },
                "ENSG00000177606_ENSG00000119888": {
                    "id": "ENSG00000177606_ENSG00000119888",
                    "type": null,
                    "score": null,
                    "reversable": false,
                    "correlations": {
                        "group1": 0.20630799047263895
                    },
                    "regulatory_source": "ENSG00000177606",
                    "regulatory_target": "ENSG00000119888"
                },
                "ENSG00000177606_ENSG00000164305": {
                    "id": "ENSG00000177606_ENSG00000164305",
                    "type": null,
                    "score": null,
                    "reversable": false,
                    "correlations": {
                        "group1": 0.41501749062374116
                    },
                    "regulatory_source": "ENSG00000177606",
                    "regulatory_target": "ENSG00000164305"
                },
                "ENSG00000177606_ENSG00000015592": {
                    "id": "ENSG00000177606_ENSG00000015592",
                    "type": null,
                    "score": null,
                    "reversable": false,
                    "correlations": {
                        "group1": 0.5772031015418853
                    },
                    "regulatory_source": "ENSG00000177606",
                    "regulatory_target": "ENSG00000015592"
                },
                "ENSG00000177606_ENSG00000122756": {
                    "id": "ENSG00000177606_ENSG00000122756",
                    "type": null,
                    "score": null,
                    "reversable": false,
                    "correlations": {
                        "group1": 0.263844357047254
                    },
                    "regulatory_source": "ENSG00000177606",
                    "regulatory_target": "ENSG00000122756"
                },
                "ENSG00000185664_ENSG00000177606": {
                    "id": "ENSG00000185664_ENSG00000177606",
                    "type": null,
                    "score": null,
                    "reversable": false,
                    "correlations": {
                        "group1": 0.2028950465202302
                    },
                    "regulatory_source": "ENSG00000177606",
                    "regulatory_target": "ENSG00000185664"
                },
                "ENSG00000177606_ENSG00000166145": {
                    "id": "ENSG00000177606_ENSG00000166145",
                    "type": null,
                    "score": null,
                    "reversable": false,
                    "correlations": {
                        "group1": 0.20395857250874302
                    },
                    "regulatory_source": "ENSG00000177606",
                    "regulatory_target": "ENSG00000166145"
                },
                "ENSG00000181885_ENSG00000177606": {
                    "id": "ENSG00000181885_ENSG00000177606",
                    "type": null,
                    "score": null,
                    "reversable": false,
                    "correlations": {
                        "group1": 0.2490618588243674
                    },
                    "regulatory_source": "ENSG00000177606",
                    "regulatory_target": "ENSG00000181885"
                },
                "ENSG00000182481_ENSG00000177606": {
                    "id": "ENSG00000182481_ENSG00000177606",
                    "type": null,
                    "score": null,
                    "reversable": false,
                    "correlations": {
                        "group1": 0.20940856100923766
                    },
                    "regulatory_source": "ENSG00000177606",
                    "regulatory_target": "ENSG00000182481"
                },
                "ENSG00000177606_ENSG00000167642": {
                    "id": "ENSG00000177606_ENSG00000167642",
                    "type": null,
                    "score": null,
                    "reversable": false,
                    "correlations": {
                        "group1": 0.32778809268188464
                    },
                    "regulatory_source": "ENSG00000177606",
                    "regulatory_target": "ENSG00000167642"
                },
                "ENSG00000198125_ENSG00000177606": {
                    "id": "ENSG00000198125_ENSG00000177606",
                    "type": null,
                    "score": null,
                    "reversable": false,
                    "correlations": {
                        "group1": 0.20395857250874302
                    },
                    "regulatory_source": "ENSG00000177606",
                    "regulatory_target": "ENSG00000198125"
                },
                "ENSG00000137947_ENSG00000065978": {
                    "id": "ENSG00000137947_ENSG00000065978",
                    "type": null,
                    "score": null,
                    "reversable": false,
                    "correlations": {
                        "group1": 0.4112704936152085
                    },
                    "regulatory_source": "ENSG00000137947",
                    "regulatory_target": "ENSG00000065978"
                },
                "ENSG00000164032_ENSG00000137947": {
                    "id": "ENSG00000164032_ENSG00000137947",
                    "type": null,
                    "score": null,
                    "reversable": false,
                    "correlations": {
                        "group1": 0.34151540213995646
                    },
                    "regulatory_source": "ENSG00000137947",
                    "regulatory_target": "ENSG00000164032"
                },
                "ENSG00000137947_ENSG00000137267": {
                    "id": "ENSG00000137947_ENSG00000137267",
                    "type": null,
                    "score": null,
                    "reversable": false,
                    "correlations": {
                        "group1": 0.36225233794891887
                    },
                    "regulatory_source": "ENSG00000137947",
                    "regulatory_target": "ENSG00000137267"
                },
                "ENSG00000196230_ENSG00000137947": {
                    "id": "ENSG00000196230_ENSG00000137947",
                    "type": null,
                    "score": null,
                    "reversable": false,
                    "correlations": {
                        "group1": 0.36915821629935197
                    },
                    "regulatory_source": "ENSG00000137947",
                    "regulatory_target": "ENSG00000196230"
                },
                "ENSG00000137947_ENSG00000075618": {
                    "id": "ENSG00000137947_ENSG00000075618",
                    "type": null,
                    "score": null,
                    "reversable": false,
                    "correlations": {
                        "group1": 0.3017341104578409
                    },
                    "regulatory_source": "ENSG00000137947",
                    "regulatory_target": "ENSG00000075618"
                },
                "ENSG00000189043_ENSG00000137947": {
                    "id": "ENSG00000189043_ENSG00000137947",
                    "type": null,
                    "score": null,
                    "reversable": false,
                    "correlations": {
                        "group1": 0.4100790163916095
                    },
                    "regulatory_source": "ENSG00000137947",
                    "regulatory_target": "ENSG00000189043"
                },
                "ENSG00000137947_ENSG00000111716": {
                    "id": "ENSG00000137947_ENSG00000111716",
                    "type": null,
                    "score": null,
                    "reversable": false,
                    "correlations": {
                        "group1": 0.3034059027795376
                    },
                    "regulatory_source": "ENSG00000137947",
                    "regulatory_target": "ENSG00000111716"
                },
                "ENSG00000137947_ENSG00000060982": {
                    "id": "ENSG00000137947_ENSG00000060982",
                    "type": null,
                    "score": null,
                    "reversable": false,
                    "correlations": {
                        "group1": 0.3303488749340806
                    },
                    "regulatory_source": "ENSG00000137947",
                    "regulatory_target": "ENSG00000060982"
                },
                "ENSG00000137947_ENSG00000123416": {
                    "id": "ENSG00000137947_ENSG00000123416",
                    "type": null,
                    "score": null,
                    "reversable": false,
                    "correlations": {
                        "group1": 0.3154296483565532
                    },
                    "regulatory_source": "ENSG00000137947",
                    "regulatory_target": "ENSG00000123416"
                },
                "ENSG00000185664_ENSG00000137947": {
                    "id": "ENSG00000185664_ENSG00000137947",
                    "type": null,
                    "score": null,
                    "reversable": false,
                    "correlations": {
                        "group1": 0.20828661168003015
                    },
                    "regulatory_source": "ENSG00000137947",
                    "regulatory_target": "ENSG00000185664"
                },
                "ENSG00000170540_ENSG00000137947": {
                    "id": "ENSG00000170540_ENSG00000137947",
                    "type": null,
                    "score": null,
                    "reversable": false,
                    "correlations": {
                        "group1": 0.32226890899707517
                    },
                    "regulatory_source": "ENSG00000137947",
                    "regulatory_target": "ENSG00000170540"
                },
                "ENSG00000182481_ENSG00000137947": {
                    "id": "ENSG00000182481_ENSG00000137947",
                    "type": null,
                    "score": null,
                    "reversable": false,
                    "correlations": {
                        "group1": 0.3437907429750702
                    },
                    "regulatory_source": "ENSG00000137947",
                    "regulatory_target": "ENSG00000182481"
                },
                "ENSG00000189159_ENSG00000137947": {
                    "id": "ENSG00000189159_ENSG00000137947",
                    "type": null,
                    "score": null,
                    "reversable": false,
                    "correlations": {
                        "group1": 0.5148465846573352
                    },
                    "regulatory_source": "ENSG00000137947",
                    "regulatory_target": "ENSG00000189159"
                },
                "ENSG00000137947_ENSG00000108106": {
                    "id": "ENSG00000137947_ENSG00000108106",
                    "type": null,
                    "score": null,
                    "reversable": false,
                    "correlations": {
                        "group1": 0.3640261402537627
                    },
                    "regulatory_source": "ENSG00000137947",
                    "regulatory_target": "ENSG00000108106"
                },
                "ENSG00000170091_ENSG00000122482": {
                    "id": "ENSG00000170091_ENSG00000122482",
                    "type": null,
                    "score": null,
                    "reversable": false,
                    "correlations": {
                        "group1": 0.2915323856044561
                    },
                    "regulatory_source": "ENSG00000122482",
                    "regulatory_target": "ENSG00000170091"
                },
                "ENSG00000137285_ENSG00000122482": {
                    "id": "ENSG00000137285_ENSG00000122482",
                    "type": null,
                    "score": null,
                    "reversable": false,
                    "correlations": {
                        "group1": 0.4313391999453338
                    },
                    "regulatory_source": "ENSG00000122482",
                    "regulatory_target": "ENSG00000137285"
                },
                "ENSG00000149294_ENSG00000122482": {
                    "id": "ENSG00000149294_ENSG00000122482",
                    "type": null,
                    "score": null,
                    "reversable": false,
                    "correlations": {
                        "group1": 0.29089869769983984
                    },
                    "regulatory_source": "ENSG00000122482",
                    "regulatory_target": "ENSG00000149294"
                },
                "ENSG00000122482_ENSG00000111728": {
                    "id": "ENSG00000122482_ENSG00000111728",
                    "type": null,
                    "score": null,
                    "reversable": false,
                    "correlations": {
                        "group1": 0.38895080040103275
                    },
                    "regulatory_source": "ENSG00000122482",
                    "regulatory_target": "ENSG00000111728"
                },
                "ENSG00000169856_ENSG00000122482": {
                    "id": "ENSG00000169856_ENSG00000122482",
                    "type": null,
                    "score": null,
                    "reversable": false,
                    "correlations": {
                        "group1": 0.4167791341762837
                    },
                    "regulatory_source": "ENSG00000122482",
                    "regulatory_target": "ENSG00000169856"
                },
                "ENSG00000185630_ENSG00000166736": {
                    "id": "ENSG00000185630_ENSG00000166736",
                    "type": null,
                    "score": null,
                    "reversable": false,
                    "correlations": {
                        "group1": 0.2077091724532143
                    },
                    "regulatory_source": "ENSG00000185630",
                    "regulatory_target": "ENSG00000166736"
                },
                "ENSG00000187957_ENSG00000143355": {
                    "id": "ENSG00000187957_ENSG00000143355",
                    "type": null,
                    "score": null,
                    "reversable": false,
                    "correlations": {
                        "group1": 0.3274641520783564
                    },
                    "regulatory_source": "ENSG00000143355",
                    "regulatory_target": "ENSG00000187957"
                },
                "ENSG00000163435_ENSG00000160075": {
                    "id": "ENSG00000163435_ENSG00000160075",
                    "type": null,
                    "score": null,
                    "reversable": false,
                    "correlations": {
                        "group1": 0.24435348057069436
                    },
                    "regulatory_source": "ENSG00000163435",
                    "regulatory_target": "ENSG00000160075"
                },
                "ENSG00000163435_ENSG00000070831": {
                    "id": "ENSG00000163435_ENSG00000070831",
                    "type": null,
                    "score": null,
                    "reversable": false,
                    "correlations": {
                        "group1": 0.21286803289498726
                    },
                    "regulatory_source": "ENSG00000163435",
                    "regulatory_target": "ENSG00000070831"
                },
                "ENSG00000183726_ENSG00000163435": {
                    "id": "ENSG00000183726_ENSG00000163435",
                    "type": null,
                    "score": null,
                    "reversable": false,
                    "correlations": {
                        "group1": 0.31551824885958335
                    },
                    "regulatory_source": "ENSG00000163435",
                    "regulatory_target": "ENSG00000183726"
                },
                "ENSG00000163435_ENSG00000130770": {
                    "id": "ENSG00000163435_ENSG00000130770",
                    "type": null,
                    "score": null,
                    "reversable": false,
                    "correlations": {
                        "group1": 0.21215693902267524
                    },
                    "regulatory_source": "ENSG00000163435",
                    "regulatory_target": "ENSG00000130770"
                },
                "ENSG00000184007_ENSG00000163435": {
                    "id": "ENSG00000184007_ENSG00000163435",
                    "type": null,
                    "score": null,
                    "reversable": false,
                    "correlations": {
                        "group1": 0.3687174975486808
                    },
                    "regulatory_source": "ENSG00000163435",
                    "regulatory_target": "ENSG00000184007"
                },
                "ENSG00000163435_ENSG00000134717": {
                    "id": "ENSG00000163435_ENSG00000134717",
                    "type": null,
                    "score": null,
                    "reversable": false,
                    "correlations": {
                        "group1": 0.21329620344171313
                    },
                    "regulatory_source": "ENSG00000163435",
                    "regulatory_target": "ENSG00000134717"
                },
                "ENSG00000163435_ENSG00000116209": {
                    "id": "ENSG00000163435_ENSG00000116209",
                    "type": null,
                    "score": null,
                    "reversable": false,
                    "correlations": {
                        "group1": 0.22879601139468952
                    },
                    "regulatory_source": "ENSG00000163435",
                    "regulatory_target": "ENSG00000116209"
                },
                "ENSG00000163435_ENSG00000134248": {
                    "id": "ENSG00000163435_ENSG00000134248",
                    "type": null,
                    "score": null,
                    "reversable": false,
                    "correlations": {
                        "group1": 0.2066201309789123
                    },
                    "regulatory_source": "ENSG00000163435",
                    "regulatory_target": "ENSG00000134248"
                },
                "ENSG00000215845_ENSG00000163435": {
                    "id": "ENSG00000215845_ENSG00000163435",
                    "type": null,
                    "score": null,
                    "reversable": false,
                    "correlations": {
                        "group1": 0.32519138596062463
                    },
                    "regulatory_source": "ENSG00000163435",
                    "regulatory_target": "ENSG00000215845"
                },
                "ENSG00000163435_ENSG00000143256": {
                    "id": "ENSG00000163435_ENSG00000143256",
                    "type": null,
                    "score": null,
                    "reversable": false,
                    "correlations": {
                        "group1": 0.24535164368918888
                    },
                    "regulatory_source": "ENSG00000163435",
                    "regulatory_target": "ENSG00000143256"
                },
                "ENSG00000163435_ENSG00000117523": {
                    "id": "ENSG00000163435_ENSG00000117523",
                    "type": null,
                    "score": null,
                    "reversable": false,
                    "correlations": {
                        "group1": 0.3851846774374901
                    },
                    "regulatory_source": "ENSG00000163435",
                    "regulatory_target": "ENSG00000117523"
                },
                "ENSG00000163435_ENSG00000135821": {
                    "id": "ENSG00000163435_ENSG00000135821",
                    "type": null,
                    "score": null,
                    "reversable": false,
                    "correlations": {
                        "group1": 0.2745741479362295
                    },
                    "regulatory_source": "ENSG00000163435",
                    "regulatory_target": "ENSG00000135821"
                },
                "ENSG00000163435_ENSG00000162704": {
                    "id": "ENSG00000163435_ENSG00000162704",
                    "type": null,
                    "score": null,
                    "reversable": false,
                    "correlations": {
                        "group1": 0.26980086719525587
                    },
                    "regulatory_source": "ENSG00000163435",
                    "regulatory_target": "ENSG00000162704"
                },
                "ENSG00000163435_ENSG00000117139": {
                    "id": "ENSG00000163435_ENSG00000117139",
                    "type": null,
                    "score": null,
                    "reversable": false,
                    "correlations": {
                        "group1": 0.3288234631192292
                    },
                    "regulatory_source": "ENSG00000163435",
                    "regulatory_target": "ENSG00000117139"
                },
                "ENSG00000163435_ENSG00000117335": {
                    "id": "ENSG00000163435_ENSG00000117335",
                    "type": null,
                    "score": null,
                    "reversable": false,
                    "correlations": {
                        "group1": 0.26280150311640105
                    },
                    "regulatory_source": "ENSG00000163435",
                    "regulatory_target": "ENSG00000117335"
                },
                "ENSG00000169564_ENSG00000163435": {
                    "id": "ENSG00000169564_ENSG00000163435",
                    "type": null,
                    "score": null,
                    "reversable": false,
                    "correlations": {
                        "group1": 0.2696249967776927
                    },
                    "regulatory_source": "ENSG00000163435",
                    "regulatory_target": "ENSG00000169564"
                },
                "ENSG00000163435_ENSG00000135940": {
                    "id": "ENSG00000163435_ENSG00000135940",
                    "type": null,
                    "score": null,
                    "reversable": false,
                    "correlations": {
                        "group1": 0.2189272033302735
                    },
                    "regulatory_source": "ENSG00000163435",
                    "regulatory_target": "ENSG00000135940"
                },
                "ENSG00000168288_ENSG00000163435": {
                    "id": "ENSG00000168288_ENSG00000163435",
                    "type": null,
                    "score": null,
                    "reversable": false,
                    "correlations": {
                        "group1": 0.2779434592665009
                    },
                    "regulatory_source": "ENSG00000163435",
                    "regulatory_target": "ENSG00000168288"
                },
                "ENSG00000187231_ENSG00000163435": {
                    "id": "ENSG00000187231_ENSG00000163435",
                    "type": null,
                    "score": null,
                    "reversable": false,
                    "correlations": {
                        "group1": 0.22435206026247329
                    },
                    "regulatory_source": "ENSG00000163435",
                    "regulatory_target": "ENSG00000187231"
                },
                "ENSG00000163466_ENSG00000163435": {
                    "id": "ENSG00000163466_ENSG00000163435",
                    "type": null,
                    "score": null,
                    "reversable": false,
                    "correlations": {
                        "group1": 0.3697243658042412
                    },
                    "regulatory_source": "ENSG00000163435",
                    "regulatory_target": "ENSG00000163466"
                },
                "ENSG00000163435_ENSG00000114902": {
                    "id": "ENSG00000163435_ENSG00000114902",
                    "type": null,
                    "score": null,
                    "reversable": false,
                    "correlations": {
                        "group1": 0.2948371514050898
                    },
                    "regulatory_source": "ENSG00000163435",
                    "regulatory_target": "ENSG00000114902"
                },
                "ENSG00000168214_ENSG00000163435": {
                    "id": "ENSG00000168214_ENSG00000163435",
                    "type": null,
                    "score": null,
                    "reversable": false,
                    "correlations": {
                        "group1": 0.2531275795646499
                    },
                    "regulatory_source": "ENSG00000163435",
                    "regulatory_target": "ENSG00000168214"
                },
                "ENSG00000163435_ENSG00000113387": {
                    "id": "ENSG00000163435_ENSG00000113387",
                    "type": null,
                    "score": null,
                    "reversable": false,
                    "correlations": {
                        "group1": 0.2054281633463467
                    },
                    "regulatory_source": "ENSG00000163435",
                    "regulatory_target": "ENSG00000113387"
                },
                "ENSG00000163435_ENSG00000113407": {
                    "id": "ENSG00000163435_ENSG00000113407",
                    "type": null,
                    "score": null,
                    "reversable": false,
                    "correlations": {
                        "group1": 0.22292545100081962
                    },
                    "regulatory_source": "ENSG00000163435",
                    "regulatory_target": "ENSG00000113407"
                },
                "ENSG00000172239_ENSG00000163435": {
                    "id": "ENSG00000172239_ENSG00000163435",
                    "type": null,
                    "score": null,
                    "reversable": false,
                    "correlations": {
                        "group1": 0.2895106562452921
                    },
                    "regulatory_source": "ENSG00000163435",
                    "regulatory_target": "ENSG00000172239"
                },
                "ENSG00000164258_ENSG00000163435": {
                    "id": "ENSG00000164258_ENSG00000163435",
                    "type": null,
                    "score": null,
                    "reversable": false,
                    "correlations": {
                        "group1": 0.36255467693564386
                    },
                    "regulatory_source": "ENSG00000163435",
                    "regulatory_target": "ENSG00000164258"
                },
                "ENSG00000163435_ENSG00000067248": {
                    "id": "ENSG00000163435_ENSG00000067248",
                    "type": null,
                    "score": null,
                    "reversable": false,
                    "correlations": {
                        "group1": 0.20452369324354258
                    },
                    "regulatory_source": "ENSG00000163435",
                    "regulatory_target": "ENSG00000067248"
                },
                "ENSG00000171530_ENSG00000163435": {
                    "id": "ENSG00000171530_ENSG00000163435",
                    "type": null,
                    "score": null,
                    "reversable": false,
                    "correlations": {
                        "group1": 0.24174410199552834
                    },
                    "regulatory_source": "ENSG00000163435",
                    "regulatory_target": "ENSG00000171530"
                },
                "ENSG00000163435_ENSG00000153113": {
                    "id": "ENSG00000163435_ENSG00000153113",
                    "type": null,
                    "score": null,
                    "reversable": false,
                    "correlations": {
                        "group1": 0.37169478261763883
                    },
                    "regulatory_source": "ENSG00000163435",
                    "regulatory_target": "ENSG00000153113"
                },
                "ENSG00000169567_ENSG00000163435": {
                    "id": "ENSG00000169567_ENSG00000163435",
                    "type": null,
                    "score": null,
                    "reversable": false,
                    "correlations": {
                        "group1": 0.20929946039053865
                    },
                    "regulatory_source": "ENSG00000163435",
                    "regulatory_target": "ENSG00000169567"
                },
                "ENSG00000163435_ENSG00000113648": {
                    "id": "ENSG00000163435_ENSG00000113648",
                    "type": null,
                    "score": null,
                    "reversable": false,
                    "correlations": {
                        "group1": 0.2516640011918807
                    },
                    "regulatory_source": "ENSG00000163435",
                    "regulatory_target": "ENSG00000113648"
                },
                "ENSG00000163435_ENSG00000044115": {
                    "id": "ENSG00000163435_ENSG00000044115",
                    "type": null,
                    "score": null,
                    "reversable": false,
                    "correlations": {
                        "group1": 0.21920320842979865
                    },
                    "regulatory_source": "ENSG00000163435",
                    "regulatory_target": "ENSG00000044115"
                },
                "ENSG00000171604_ENSG00000163435": {
                    "id": "ENSG00000171604_ENSG00000163435",
                    "type": null,
                    "score": null,
                    "reversable": false,
                    "correlations": {
                        "group1": 0.2577552506306563
                    },
                    "regulatory_source": "ENSG00000163435",
                    "regulatory_target": "ENSG00000171604"
                },
                "ENSG00000234745_ENSG00000163435": {
                    "id": "ENSG00000234745_ENSG00000163435",
                    "type": null,
                    "score": null,
                    "reversable": false,
                    "correlations": {
                        "group1": 0.2927247871019905
                    },
                    "regulatory_source": "ENSG00000163435",
                    "regulatory_target": "ENSG00000234745"
                },
                "ENSG00000163435_ENSG00000124762": {
                    "id": "ENSG00000163435_ENSG00000124762",
                    "type": null,
                    "score": null,
                    "reversable": false,
                    "correlations": {
                        "group1": 0.2684898582044433
                    },
                    "regulatory_source": "ENSG00000163435",
                    "regulatory_target": "ENSG00000124762"
                },
                "ENSG00000163435_ENSG00000112335": {
                    "id": "ENSG00000163435_ENSG00000112335",
                    "type": null,
                    "score": null,
                    "reversable": false,
                    "correlations": {
                        "group1": 0.2073739901967106
                    },
                    "regulatory_source": "ENSG00000163435",
                    "regulatory_target": "ENSG00000112335"
                },
                "ENSG00000196591_ENSG00000163435": {
                    "id": "ENSG00000196591_ENSG00000163435",
                    "type": null,
                    "score": null,
                    "reversable": false,
                    "correlations": {
                        "group1": 0.3015561260400112
                    },
                    "regulatory_source": "ENSG00000163435",
                    "regulatory_target": "ENSG00000196591"
                },
                "ENSG00000163435_ENSG00000122643": {
                    "id": "ENSG00000163435_ENSG00000122643",
                    "type": null,
                    "score": null,
                    "reversable": false,
                    "correlations": {
                        "group1": 0.3583760060253767
                    },
                    "regulatory_source": "ENSG00000163435",
                    "regulatory_target": "ENSG00000122643"
                },
                "ENSG00000163435_ENSG00000127914": {
                    "id": "ENSG00000163435_ENSG00000127914",
                    "type": null,
                    "score": null,
                    "reversable": false,
                    "correlations": {
                        "group1": 0.29112132496180393
                    },
                    "regulatory_source": "ENSG00000163435",
                    "regulatory_target": "ENSG00000127914"
                },
                "ENSG00000186591_ENSG00000163435": {
                    "id": "ENSG00000186591_ENSG00000163435",
                    "type": null,
                    "score": null,
                    "reversable": false,
                    "correlations": {
                        "group1": 0.21796176586341726
                    },
                    "regulatory_source": "ENSG00000163435",
                    "regulatory_target": "ENSG00000186591"
                },
                "ENSG00000163435_ENSG00000106028": {
                    "id": "ENSG00000163435_ENSG00000106028",
                    "type": null,
                    "score": null,
                    "reversable": false,
                    "correlations": {
                        "group1": 0.24044022095249648
                    },
                    "regulatory_source": "ENSG00000163435",
                    "regulatory_target": "ENSG00000106028"
                },
                "ENSG00000163435_ENSG00000147548": {
                    "id": "ENSG00000163435_ENSG00000147548",
                    "type": null,
                    "score": null,
                    "reversable": false,
                    "correlations": {
                        "group1": 0.24470328883004142
                    },
                    "regulatory_source": "ENSG00000163435",
                    "regulatory_target": "ENSG00000147548"
                },
                "ENSG00000163435_ENSG00000160932": {
                    "id": "ENSG00000163435_ENSG00000160932",
                    "type": null,
                    "score": null,
                    "reversable": false,
                    "correlations": {
                        "group1": 0.24696447326040236
                    },
                    "regulatory_source": "ENSG00000163435",
                    "regulatory_target": "ENSG00000160932"
                },
                "ENSG00000167136_ENSG00000163435": {
                    "id": "ENSG00000167136_ENSG00000163435",
                    "type": null,
                    "score": null,
                    "reversable": false,
                    "correlations": {
                        "group1": 0.29461874591456877
                    },
                    "regulatory_source": "ENSG00000163435",
                    "regulatory_target": "ENSG00000167136"
                },
                "ENSG00000244187_ENSG00000163435": {
                    "id": "ENSG00000244187_ENSG00000163435",
                    "type": null,
                    "score": null,
                    "reversable": false,
                    "correlations": {
                        "group1": 0.20354670660623525
                    },
                    "regulatory_source": "ENSG00000163435",
                    "regulatory_target": "ENSG00000244187"
                },
                "ENSG00000182154_ENSG00000163435": {
                    "id": "ENSG00000182154_ENSG00000163435",
                    "type": null,
                    "score": null,
                    "reversable": false,
                    "correlations": {
                        "group1": 0.35256033854926666
                    },
                    "regulatory_source": "ENSG00000163435",
                    "regulatory_target": "ENSG00000182154"
                },
                "ENSG00000177156_ENSG00000163435": {
                    "id": "ENSG00000177156_ENSG00000163435",
                    "type": null,
                    "score": null,
                    "reversable": false,
                    "correlations": {
                        "group1": 0.29200452561958234
                    },
                    "regulatory_source": "ENSG00000163435",
                    "regulatory_target": "ENSG00000177156"
                },
                "ENSG00000163435_ENSG00000110321": {
                    "id": "ENSG00000163435_ENSG00000110321",
                    "type": null,
                    "score": null,
                    "reversable": false,
                    "correlations": {
                        "group1": 0.21924345592070904
                    },
                    "regulatory_source": "ENSG00000163435",
                    "regulatory_target": "ENSG00000110321"
                },
                "ENSG00000163435_ENSG00000085063": {
                    "id": "ENSG00000163435_ENSG00000085063",
                    "type": null,
                    "score": null,
                    "reversable": false,
                    "correlations": {
                        "group1": 0.28566757708068385
                    },
                    "regulatory_source": "ENSG00000163435",
                    "regulatory_target": "ENSG00000085063"
                },
                "ENSG00000163435_ENSG00000134809": {
                    "id": "ENSG00000163435_ENSG00000134809",
                    "type": null,
                    "score": null,
                    "reversable": false,
                    "correlations": {
                        "group1": 0.21427861532381726
                    },
                    "regulatory_source": "ENSG00000163435",
                    "regulatory_target": "ENSG00000134809"
                },
                "ENSG00000167283_ENSG00000163435": {
                    "id": "ENSG00000167283_ENSG00000163435",
                    "type": null,
                    "score": null,
                    "reversable": false,
                    "correlations": {
                        "group1": 0.2475207852739752
                    },
                    "regulatory_source": "ENSG00000163435",
                    "regulatory_target": "ENSG00000167283"
                },
                "ENSG00000165629_ENSG00000163435": {
                    "id": "ENSG00000165629_ENSG00000163435",
                    "type": null,
                    "score": null,
                    "reversable": false,
                    "correlations": {
                        "group1": 0.28810544627771356
                    },
                    "regulatory_source": "ENSG00000163435",
                    "regulatory_target": "ENSG00000165629"
                },
                "ENSG00000163435_ENSG00000136770": {
                    "id": "ENSG00000163435_ENSG00000136770",
                    "type": null,
                    "score": null,
                    "reversable": false,
                    "correlations": {
                        "group1": 0.21249885388737141
                    },
                    "regulatory_source": "ENSG00000163435",
                    "regulatory_target": "ENSG00000136770"
                },
                "ENSG00000163435_ENSG00000148444": {
                    "id": "ENSG00000163435_ENSG00000148444",
                    "type": null,
                    "score": null,
                    "reversable": false,
                    "correlations": {
                        "group1": 0.45673515327255826
                    },
                    "regulatory_source": "ENSG00000163435",
                    "regulatory_target": "ENSG00000148444"
                },
                "ENSG00000170759_ENSG00000163435": {
                    "id": "ENSG00000170759_ENSG00000163435",
                    "type": null,
                    "score": null,
                    "reversable": false,
                    "correlations": {
                        "group1": 0.2593076650423543
                    },
                    "regulatory_source": "ENSG00000163435",
                    "regulatory_target": "ENSG00000170759"
                },
                "ENSG00000163435_ENSG00000122873": {
                    "id": "ENSG00000163435_ENSG00000122873",
                    "type": null,
                    "score": null,
                    "reversable": false,
                    "correlations": {
                        "group1": 0.3451561896089076
                    },
                    "regulatory_source": "ENSG00000163435",
                    "regulatory_target": "ENSG00000122873"
                },
                "ENSG00000165678_ENSG00000163435": {
                    "id": "ENSG00000165678_ENSG00000163435",
                    "type": null,
                    "score": null,
                    "reversable": false,
                    "correlations": {
                        "group1": 0.3439291226637984
                    },
                    "regulatory_source": "ENSG00000163435",
                    "regulatory_target": "ENSG00000165678"
                },
                "ENSG00000163435_ENSG00000004478": {
                    "id": "ENSG00000163435_ENSG00000004478",
                    "type": null,
                    "score": null,
                    "reversable": false,
                    "correlations": {
                        "group1": 0.22124883943435494
                    },
                    "regulatory_source": "ENSG00000163435",
                    "regulatory_target": "ENSG00000004478"
                },
                "ENSG00000163435_ENSG00000133639": {
                    "id": "ENSG00000163435_ENSG00000133639",
                    "type": null,
                    "score": null,
                    "reversable": false,
                    "correlations": {
                        "group1": 0.20646383650218564
                    },
                    "regulatory_source": "ENSG00000163435",
                    "regulatory_target": "ENSG00000133639"
                },
                "ENSG00000184752_ENSG00000163435": {
                    "id": "ENSG00000184752_ENSG00000163435",
                    "type": null,
                    "score": null,
                    "reversable": false,
                    "correlations": {
                        "group1": 0.20124205328277162
                    },
                    "regulatory_source": "ENSG00000163435",
                    "regulatory_target": "ENSG00000184752"
                },
                "ENSG00000163435_ENSG00000150991": {
                    "id": "ENSG00000163435_ENSG00000150991",
                    "type": null,
                    "score": null,
                    "reversable": false,
                    "correlations": {
                        "group1": 0.3722767371391798
                    },
                    "regulatory_source": "ENSG00000163435",
                    "regulatory_target": "ENSG00000150991"
                },
                "ENSG00000172915_ENSG00000163435": {
                    "id": "ENSG00000172915_ENSG00000163435",
                    "type": null,
                    "score": null,
                    "reversable": false,
                    "correlations": {
                        "group1": 0.5003256289658412
                    },
                    "regulatory_source": "ENSG00000163435",
                    "regulatory_target": "ENSG00000172915"
                },
                "ENSG00000163435_ENSG00000136156": {
                    "id": "ENSG00000163435_ENSG00000136156",
                    "type": null,
                    "score": null,
                    "reversable": false,
                    "correlations": {
                        "group1": 0.21362973081852063
                    },
                    "regulatory_source": "ENSG00000163435",
                    "regulatory_target": "ENSG00000136156"
                },
                "ENSG00000163435_ENSG00000100906": {
                    "id": "ENSG00000163435_ENSG00000100906",
                    "type": null,
                    "score": null,
                    "reversable": false,
                    "correlations": {
                        "group1": 0.21210536597908047
                    },
                    "regulatory_source": "ENSG00000163435",
                    "regulatory_target": "ENSG00000100906"
                },
                "ENSG00000163435_ENSG00000100697": {
                    "id": "ENSG00000163435_ENSG00000100697",
                    "type": null,
                    "score": null,
                    "reversable": false,
                    "correlations": {
                        "group1": 0.29246603360070567
                    },
                    "regulatory_source": "ENSG00000163435",
                    "regulatory_target": "ENSG00000100697"
                },
                "ENSG00000163435_ENSG00000138592": {
                    "id": "ENSG00000163435_ENSG00000138592",
                    "type": null,
                    "score": null,
                    "reversable": false,
                    "correlations": {
                        "group1": 0.3466527606802895
                    },
                    "regulatory_source": "ENSG00000163435",
                    "regulatory_target": "ENSG00000138592"
                },
                "ENSG00000163435_ENSG00000103769": {
                    "id": "ENSG00000163435_ENSG00000103769",
                    "type": null,
                    "score": null,
                    "reversable": false,
                    "correlations": {
                        "group1": 0.23359567988389002
                    },
                    "regulatory_source": "ENSG00000163435",
                    "regulatory_target": "ENSG00000103769"
                },
                "ENSG00000163435_ENSG00000156642": {
                    "id": "ENSG00000163435_ENSG00000156642",
                    "type": null,
                    "score": null,
                    "reversable": false,
                    "correlations": {
                        "group1": 0.20175508353062394
                    },
                    "regulatory_source": "ENSG00000163435",
                    "regulatory_target": "ENSG00000156642"
                },
                "ENSG00000178741_ENSG00000163435": {
                    "id": "ENSG00000178741_ENSG00000163435",
                    "type": null,
                    "score": null,
                    "reversable": false,
                    "correlations": {
                        "group1": 0.22986254915085974
                    },
                    "regulatory_source": "ENSG00000163435",
                    "regulatory_target": "ENSG00000178741"
                },
                "ENSG00000163435_ENSG00000086666": {
                    "id": "ENSG00000163435_ENSG00000086666",
                    "type": null,
                    "score": null,
                    "reversable": false,
                    "correlations": {
                        "group1": 0.2613417877817377
                    },
                    "regulatory_source": "ENSG00000163435",
                    "regulatory_target": "ENSG00000086666"
                },
                "ENSG00000163435_ENSG00000153048": {
                    "id": "ENSG00000163435_ENSG00000153048",
                    "type": null,
                    "score": null,
                    "reversable": false,
                    "correlations": {
                        "group1": 0.20884538202084107
                    },
                    "regulatory_source": "ENSG00000163435",
                    "regulatory_target": "ENSG00000153048"
                },
                "ENSG00000163435_ENSG00000090238": {
                    "id": "ENSG00000163435_ENSG00000090238",
                    "type": null,
                    "score": null,
                    "reversable": false,
                    "correlations": {
                        "group1": 0.42694510480828024
                    },
                    "regulatory_source": "ENSG00000163435",
                    "regulatory_target": "ENSG00000090238"
                },
                "ENSG00000187193_ENSG00000163435": {
                    "id": "ENSG00000187193_ENSG00000163435",
                    "type": null,
                    "score": null,
                    "reversable": false,
                    "correlations": {
                        "group1": 0.2526600642036728
                    },
                    "regulatory_source": "ENSG00000163435",
                    "regulatory_target": "ENSG00000187193"
                },
                "ENSG00000163435_ENSG00000129235": {
                    "id": "ENSG00000163435_ENSG00000129235",
                    "type": null,
                    "score": null,
                    "reversable": false,
                    "correlations": {
                        "group1": 0.22703738680601898
                    },
                    "regulatory_source": "ENSG00000163435",
                    "regulatory_target": "ENSG00000129235"
                },
                "ENSG00000163435_ENSG00000141741": {
                    "id": "ENSG00000163435_ENSG00000141741",
                    "type": null,
                    "score": null,
                    "reversable": false,
                    "correlations": {
                        "group1": 0.3610109244251773
                    },
                    "regulatory_source": "ENSG00000163435",
                    "regulatory_target": "ENSG00000141741"
                },
                "ENSG00000186395_ENSG00000163435": {
                    "id": "ENSG00000186395_ENSG00000163435",
                    "type": null,
                    "score": null,
                    "reversable": false,
                    "correlations": {
                        "group1": 0.25582494888888335
                    },
                    "regulatory_source": "ENSG00000163435",
                    "regulatory_target": "ENSG00000186395"
                },
                "ENSG00000173812_ENSG00000163435": {
                    "id": "ENSG00000173812_ENSG00000163435",
                    "type": null,
                    "score": null,
                    "reversable": false,
                    "correlations": {
                        "group1": 0.2044039862493275
                    },
                    "regulatory_source": "ENSG00000163435",
                    "regulatory_target": "ENSG00000173812"
                },
                "ENSG00000163435_ENSG00000101608": {
                    "id": "ENSG00000163435_ENSG00000101608",
                    "type": null,
                    "score": null,
                    "reversable": false,
                    "correlations": {
                        "group1": 0.28800391489955796
                    },
                    "regulatory_source": "ENSG00000163435",
                    "regulatory_target": "ENSG00000101608"
                },
                "ENSG00000178127_ENSG00000163435": {
                    "id": "ENSG00000178127_ENSG00000163435",
                    "type": null,
                    "score": null,
                    "reversable": false,
                    "correlations": {
                        "group1": 0.37845824190704686
                    },
                    "regulatory_source": "ENSG00000163435",
                    "regulatory_target": "ENSG00000178127"
                },
                "ENSG00000163435_ENSG00000132824": {
                    "id": "ENSG00000163435_ENSG00000132824",
                    "type": null,
                    "score": null,
                    "reversable": false,
                    "correlations": {
                        "group1": 0.3205221762700332
                    },
                    "regulatory_source": "ENSG00000163435",
                    "regulatory_target": "ENSG00000132824"
                },
                "ENSG00000166913_ENSG00000163435": {
                    "id": "ENSG00000166913_ENSG00000163435",
                    "type": null,
                    "score": null,
                    "reversable": false,
                    "correlations": {
                        "group1": 0.3549833576416858
                    },
                    "regulatory_source": "ENSG00000163435",
                    "regulatory_target": "ENSG00000166913"
                },
                "ENSG00000163435_ENSG00000124172": {
                    "id": "ENSG00000163435_ENSG00000124172",
                    "type": null,
                    "score": null,
                    "reversable": false,
                    "correlations": {
                        "group1": 0.21155297854719707
                    },
                    "regulatory_source": "ENSG00000163435",
                    "regulatory_target": "ENSG00000124172"
                },
                "ENSG00000163435_ENSG00000095059": {
                    "id": "ENSG00000163435_ENSG00000095059",
                    "type": null,
                    "score": null,
                    "reversable": false,
                    "correlations": {
                        "group1": 0.5172153855521927
                    },
                    "regulatory_source": "ENSG00000163435",
                    "regulatory_target": "ENSG00000095059"
                },
                "ENSG00000163435_ENSG00000123144": {
                    "id": "ENSG00000163435_ENSG00000123144",
                    "type": null,
                    "score": null,
                    "reversable": false,
                    "correlations": {
                        "group1": 0.27584069861690863
                    },
                    "regulatory_source": "ENSG00000163435",
                    "regulatory_target": "ENSG00000123144"
                },
                "ENSG00000184076_ENSG00000163435": {
                    "id": "ENSG00000184076_ENSG00000163435",
                    "type": null,
                    "score": null,
                    "reversable": false,
                    "correlations": {
                        "group1": 0.24592789130175888
                    },
                    "regulatory_source": "ENSG00000163435",
                    "regulatory_target": "ENSG00000184076"
                },
                "ENSG00000197959_ENSG00000143799": {
                    "id": "ENSG00000197959_ENSG00000143799",
                    "type": null,
                    "score": null,
                    "reversable": false,
                    "correlations": {
                        "group1": 0.23474403136223546
                    },
                    "regulatory_source": "ENSG00000143799",
                    "regulatory_target": "ENSG00000197959"
                },
                "ENSG00000184144_ENSG00000143799": {
                    "id": "ENSG00000184144_ENSG00000143799",
                    "type": null,
                    "score": null,
                    "reversable": false,
                    "correlations": {
                        "group1": 0.4441144090938035
                    },
                    "regulatory_source": "ENSG00000143799",
                    "regulatory_target": "ENSG00000184144"
                },
                "ENSG00000143799_ENSG00000143702": {
                    "id": "ENSG00000143799_ENSG00000143702",
                    "type": null,
                    "score": null,
                    "reversable": false,
                    "correlations": {
                        "group1": 0.46934658302425336
                    },
                    "regulatory_source": "ENSG00000143799",
                    "regulatory_target": "ENSG00000143702"
                },
                "ENSG00000150722_ENSG00000143799": {
                    "id": "ENSG00000150722_ENSG00000143799",
                    "type": null,
                    "score": null,
                    "reversable": false,
                    "correlations": {
                        "group1": 0.3668225944229466
                    },
                    "regulatory_source": "ENSG00000143799",
                    "regulatory_target": "ENSG00000150722"
                },
                "ENSG00000144642_ENSG00000143799": {
                    "id": "ENSG00000144642_ENSG00000143799",
                    "type": null,
                    "score": null,
                    "reversable": false,
                    "correlations": {
                        "group1": 0.4692333777226385
                    },
                    "regulatory_source": "ENSG00000143799",
                    "regulatory_target": "ENSG00000144642"
                },
                "ENSG00000143799_ENSG00000090097": {
                    "id": "ENSG00000143799_ENSG00000090097",
                    "type": null,
                    "score": null,
                    "reversable": false,
                    "correlations": {
                        "group1": 0.6211384705836422
                    },
                    "regulatory_source": "ENSG00000143799",
                    "regulatory_target": "ENSG00000090097"
                },
                "ENSG00000143799_ENSG00000018189": {
                    "id": "ENSG00000143799_ENSG00000018189",
                    "type": null,
                    "score": null,
                    "reversable": false,
                    "correlations": {
                        "group1": 0.4073319243087537
                    },
                    "regulatory_source": "ENSG00000143799",
                    "regulatory_target": "ENSG00000018189"
                },
                "ENSG00000145362_ENSG00000143799": {
                    "id": "ENSG00000145362_ENSG00000143799",
                    "type": null,
                    "score": null,
                    "reversable": false,
                    "correlations": {
                        "group1": 0.32066214294638373
                    },
                    "regulatory_source": "ENSG00000143799",
                    "regulatory_target": "ENSG00000145362"
                },
                "ENSG00000143799_ENSG00000131437": {
                    "id": "ENSG00000143799_ENSG00000131437",
                    "type": null,
                    "score": null,
                    "reversable": false,
                    "correlations": {
                        "group1": 0.4328959590795796
                    },
                    "regulatory_source": "ENSG00000143799",
                    "regulatory_target": "ENSG00000131437"
                },
                "ENSG00000164330_ENSG00000143799": {
                    "id": "ENSG00000164330_ENSG00000143799",
                    "type": null,
                    "score": null,
                    "reversable": false,
                    "correlations": {
                        "group1": 0.3561053240086226
                    },
                    "regulatory_source": "ENSG00000143799",
                    "regulatory_target": "ENSG00000164330"
                },
                "ENSG00000143799_ENSG00000131016": {
                    "id": "ENSG00000143799_ENSG00000131016",
                    "type": null,
                    "score": null,
                    "reversable": false,
                    "correlations": {
                        "group1": 0.3879971572815689
                    },
                    "regulatory_source": "ENSG00000143799",
                    "regulatory_target": "ENSG00000131016"
                },
                "ENSG00000143799_ENSG00000087085": {
                    "id": "ENSG00000143799_ENSG00000087085",
                    "type": null,
                    "score": null,
                    "reversable": false,
                    "correlations": {
                        "group1": 0.4018706065431883
                    },
                    "regulatory_source": "ENSG00000143799",
                    "regulatory_target": "ENSG00000087085"
                },
                "ENSG00000221866_ENSG00000143799": {
                    "id": "ENSG00000221866_ENSG00000143799",
                    "type": null,
                    "score": null,
                    "reversable": false,
                    "correlations": {
                        "group1": 0.30224273166585697
                    },
                    "regulatory_source": "ENSG00000143799",
                    "regulatory_target": "ENSG00000221866"
                },
                "ENSG00000143799_ENSG00000129682": {
                    "id": "ENSG00000143799_ENSG00000129682",
                    "type": null,
                    "score": null,
                    "reversable": false,
                    "correlations": {
                        "group1": 0.2852155389658558
                    },
                    "regulatory_source": "ENSG00000143799",
                    "regulatory_target": "ENSG00000129682"
                },
                "ENSG00000143799_ENSG00000104427": {
                    "id": "ENSG00000143799_ENSG00000104427",
                    "type": null,
                    "score": null,
                    "reversable": false,
                    "correlations": {
                        "group1": 0.3281894477045282
                    },
                    "regulatory_source": "ENSG00000143799",
                    "regulatory_target": "ENSG00000104427"
                },
                "ENSG00000186106_ENSG00000143799": {
                    "id": "ENSG00000186106_ENSG00000143799",
                    "type": null,
                    "score": null,
                    "reversable": false,
                    "correlations": {
                        "group1": 0.32244364682793913
                    },
                    "regulatory_source": "ENSG00000143799",
                    "regulatory_target": "ENSG00000186106"
                },
                "ENSG00000197694_ENSG00000143799": {
                    "id": "ENSG00000197694_ENSG00000143799",
                    "type": null,
                    "score": null,
                    "reversable": false,
                    "correlations": {
                        "group1": 0.39772270491479556
                    },
                    "regulatory_source": "ENSG00000143799",
                    "regulatory_target": "ENSG00000197694"
                },
                "ENSG00000143799_ENSG00000107130": {
                    "id": "ENSG00000143799_ENSG00000107130",
                    "type": null,
                    "score": null,
                    "reversable": false,
                    "correlations": {
                        "group1": 0.445772116284273
                    },
                    "regulatory_source": "ENSG00000143799",
                    "regulatory_target": "ENSG00000107130"
                },
                "ENSG00000149294_ENSG00000143799": {
                    "id": "ENSG00000149294_ENSG00000143799",
                    "type": null,
                    "score": null,
                    "reversable": false,
                    "correlations": {
                        "group1": 0.31899165330592305
                    },
                    "regulatory_source": "ENSG00000143799",
                    "regulatory_target": "ENSG00000149294"
                },
                "ENSG00000143799_ENSG00000123240": {
                    "id": "ENSG00000143799_ENSG00000123240",
                    "type": null,
                    "score": null,
                    "reversable": false,
                    "correlations": {
                        "group1": 0.41288471418045175
                    },
                    "regulatory_source": "ENSG00000143799",
                    "regulatory_target": "ENSG00000123240"
                },
                "ENSG00000143799_ENSG00000099250": {
                    "id": "ENSG00000143799_ENSG00000099250",
                    "type": null,
                    "score": null,
                    "reversable": false,
                    "correlations": {
                        "group1": 0.23225702433462225
                    },
                    "regulatory_source": "ENSG00000143799",
                    "regulatory_target": "ENSG00000099250"
                },
                "ENSG00000151150_ENSG00000143799": {
                    "id": "ENSG00000151150_ENSG00000143799",
                    "type": null,
                    "score": null,
                    "reversable": false,
                    "correlations": {
                        "group1": 0.2304999756115494
                    },
                    "regulatory_source": "ENSG00000143799",
                    "regulatory_target": "ENSG00000151150"
                },
                "ENSG00000173267_ENSG00000143799": {
                    "id": "ENSG00000173267_ENSG00000143799",
                    "type": null,
                    "score": null,
                    "reversable": false,
                    "correlations": {
                        "group1": 0.4687679156198048
                    },
                    "regulatory_source": "ENSG00000143799",
                    "regulatory_target": "ENSG00000173267"
                },
                "ENSG00000143799_ENSG00000111728": {
                    "id": "ENSG00000143799_ENSG00000111728",
                    "type": null,
                    "score": null,
                    "reversable": false,
                    "correlations": {
                        "group1": 0.4602606658023801
                    },
                    "regulatory_source": "ENSG00000143799",
                    "regulatory_target": "ENSG00000111728"
                },
                "ENSG00000143799_ENSG00000139116": {
                    "id": "ENSG00000143799_ENSG00000139116",
                    "type": null,
                    "score": null,
                    "reversable": false,
                    "correlations": {
                        "group1": 0.3757855231871914
                    },
                    "regulatory_source": "ENSG00000143799",
                    "regulatory_target": "ENSG00000139116"
                },
                "ENSG00000143799_ENSG00000018236": {
                    "id": "ENSG00000143799_ENSG00000018236",
                    "type": null,
                    "score": null,
                    "reversable": false,
                    "correlations": {
                        "group1": 0.3083836476657982
                    },
                    "regulatory_source": "ENSG00000143799",
                    "regulatory_target": "ENSG00000018236"
                },
                "ENSG00000143799_ENSG00000135406": {
                    "id": "ENSG00000143799_ENSG00000135406",
                    "type": null,
                    "score": null,
                    "reversable": false,
                    "correlations": {
                        "group1": 0.45395310669949923
                    },
                    "regulatory_source": "ENSG00000143799",
                    "regulatory_target": "ENSG00000135406"
                },
                "ENSG00000155980_ENSG00000143799": {
                    "id": "ENSG00000155980_ENSG00000143799",
                    "type": null,
                    "score": null,
                    "reversable": false,
                    "correlations": {
                        "group1": 0.31645544584222274
                    },
                    "regulatory_source": "ENSG00000143799",
                    "regulatory_target": "ENSG00000155980"
                },
                "ENSG00000151320_ENSG00000143799": {
                    "id": "ENSG00000151320_ENSG00000143799",
                    "type": null,
                    "score": null,
                    "reversable": false,
                    "correlations": {
                        "group1": 0.27943987687320077
                    },
                    "regulatory_source": "ENSG00000143799",
                    "regulatory_target": "ENSG00000151320"
                },
                "ENSG00000198513_ENSG00000143799": {
                    "id": "ENSG00000198513_ENSG00000143799",
                    "type": null,
                    "score": null,
                    "reversable": false,
                    "correlations": {
                        "group1": 0.24129498175903566
                    },
                    "regulatory_source": "ENSG00000143799",
                    "regulatory_target": "ENSG00000198513"
                },
                "ENSG00000186469_ENSG00000143799": {
                    "id": "ENSG00000186469_ENSG00000143799",
                    "type": null,
                    "score": null,
                    "reversable": false,
                    "correlations": {
                        "group1": 0.2587956487661538
                    },
                    "regulatory_source": "ENSG00000143799",
                    "regulatory_target": "ENSG00000186469"
                },
                "ENSG00000143799_ENSG00000139970": {
                    "id": "ENSG00000143799_ENSG00000139970",
                    "type": null,
                    "score": null,
                    "reversable": false,
                    "correlations": {
                        "group1": 0.3627115374868289
                    },
                    "regulatory_source": "ENSG00000143799",
                    "regulatory_target": "ENSG00000139970"
                },
                "ENSG00000143799_ENSG00000126214": {
                    "id": "ENSG00000143799_ENSG00000126214",
                    "type": null,
                    "score": null,
                    "reversable": false,
                    "correlations": {
                        "group1": 0.4768972169226617
                    },
                    "regulatory_source": "ENSG00000143799",
                    "regulatory_target": "ENSG00000126214"
                },
                "ENSG00000169783_ENSG00000143799": {
                    "id": "ENSG00000169783_ENSG00000143799",
                    "type": null,
                    "score": null,
                    "reversable": false,
                    "correlations": {
                        "group1": 0.2687764086234181
                    },
                    "regulatory_source": "ENSG00000143799",
                    "regulatory_target": "ENSG00000169783"
                },
                "ENSG00000149926_ENSG00000143799": {
                    "id": "ENSG00000149926_ENSG00000143799",
                    "type": null,
                    "score": null,
                    "reversable": false,
                    "correlations": {
                        "group1": 0.4295173696021193
                    },
                    "regulatory_source": "ENSG00000143799",
                    "regulatory_target": "ENSG00000149926"
                },
                "ENSG00000143799_ENSG00000033627": {
                    "id": "ENSG00000143799_ENSG00000033627",
                    "type": null,
                    "score": null,
                    "reversable": false,
                    "correlations": {
                        "group1": 0.3690168299367415
                    },
                    "regulatory_source": "ENSG00000143799",
                    "regulatory_target": "ENSG00000033627"
                },
                "ENSG00000166974_ENSG00000143799": {
                    "id": "ENSG00000166974_ENSG00000143799",
                    "type": null,
                    "score": null,
                    "reversable": false,
                    "correlations": {
                        "group1": 0.3648009268114865
                    },
                    "regulatory_source": "ENSG00000143799",
                    "regulatory_target": "ENSG00000166974"
                },
                "ENSG00000177410_ENSG00000143799": {
                    "id": "ENSG00000177410_ENSG00000143799",
                    "type": null,
                    "score": null,
                    "reversable": false,
                    "correlations": {
                        "group1": 0.6140630052865134
                    },
                    "regulatory_source": "ENSG00000143799",
                    "regulatory_target": "ENSG00000177410"
                },
                "ENSG00000143799_ENSG00000105409": {
                    "id": "ENSG00000143799_ENSG00000105409",
                    "type": null,
                    "score": null,
                    "reversable": false,
                    "correlations": {
                        "group1": 0.41700217753009766
                    },
                    "regulatory_source": "ENSG00000143799",
                    "regulatory_target": "ENSG00000105409"
                },
                "ENSG00000203667_ENSG00000176887": {
                    "id": "ENSG00000203667_ENSG00000176887",
                    "type": null,
                    "score": null,
                    "reversable": false,
                    "correlations": {
                        "group1": 0.43496001983706745
                    },
                    "regulatory_source": "ENSG00000176887",
                    "regulatory_target": "ENSG00000203667"
                },
                "ENSG00000176887_ENSG00000163939": {
                    "id": "ENSG00000176887_ENSG00000163939",
                    "type": null,
                    "score": null,
                    "reversable": false,
                    "correlations": {
                        "group1": 0.3373899173864949
                    },
                    "regulatory_source": "ENSG00000176887",
                    "regulatory_target": "ENSG00000163939"
                },
                "ENSG00000206503_ENSG00000176887": {
                    "id": "ENSG00000206503_ENSG00000176887",
                    "type": null,
                    "score": null,
                    "reversable": false,
                    "correlations": {
                        "group1": 0.4164807040921712
                    },
                    "regulatory_source": "ENSG00000176887",
                    "regulatory_target": "ENSG00000206503"
                },
                "ENSG00000176887_ENSG00000147274": {
                    "id": "ENSG00000176887_ENSG00000147274",
                    "type": null,
                    "score": null,
                    "reversable": false,
                    "correlations": {
                        "group1": 0.2517847929394308
                    },
                    "regulatory_source": "ENSG00000176887",
                    "regulatory_target": "ENSG00000147274"
                },
                "ENSG00000176887_ENSG00000135387": {
                    "id": "ENSG00000176887_ENSG00000135387",
                    "type": null,
                    "score": null,
                    "reversable": false,
                    "correlations": {
                        "group1": 0.4779348240216131
                    },
                    "regulatory_source": "ENSG00000176887",
                    "regulatory_target": "ENSG00000135387"
                },
                "ENSG00000251562_ENSG00000176887": {
                    "id": "ENSG00000251562_ENSG00000176887",
                    "type": null,
                    "score": null,
                    "reversable": false,
                    "correlations": {
                        "group1": 0.33827271443553664
                    },
                    "regulatory_source": "ENSG00000176887",
                    "regulatory_target": "ENSG00000251562"
                },
                "ENSG00000176887_ENSG00000172757": {
                    "id": "ENSG00000176887_ENSG00000172757",
                    "type": null,
                    "score": null,
                    "reversable": false,
                    "correlations": {
                        "group1": 0.6362594072704301
                    },
                    "regulatory_source": "ENSG00000176887",
                    "regulatory_target": "ENSG00000172757"
                },
                "ENSG00000189403_ENSG00000176887": {
                    "id": "ENSG00000189403_ENSG00000176887",
                    "type": null,
                    "score": null,
                    "reversable": false,
                    "correlations": {
                        "group1": 0.4412737589482503
                    },
                    "regulatory_source": "ENSG00000176887",
                    "regulatory_target": "ENSG00000189403"
                },
                "ENSG00000176887_ENSG00000100823": {
                    "id": "ENSG00000176887_ENSG00000100823",
                    "type": null,
                    "score": null,
                    "reversable": false,
                    "correlations": {
                        "group1": 0.4088689468440143
                    },
                    "regulatory_source": "ENSG00000176887",
                    "regulatory_target": "ENSG00000100823"
                },
                "ENSG00000176887_ENSG00000125691": {
                    "id": "ENSG00000176887_ENSG00000125691",
                    "type": null,
                    "score": null,
                    "reversable": false,
                    "correlations": {
                        "group1": 0.4694743861715807
                    },
                    "regulatory_source": "ENSG00000176887",
                    "regulatory_target": "ENSG00000125691"
                },
                "ENSG00000176887_ENSG00000099901": {
                    "id": "ENSG00000176887_ENSG00000099901",
                    "type": null,
                    "score": null,
                    "reversable": false,
                    "correlations": {
                        "group1": 0.5101739458333715
                    },
                    "regulatory_source": "ENSG00000176887",
                    "regulatory_target": "ENSG00000099901"
                },
                "ENSG00000115816_ENSG00000115310": {
                    "id": "ENSG00000115816_ENSG00000115310",
                    "type": null,
                    "score": null,
                    "reversable": false,
                    "correlations": {
                        "group1": 0.36585736107881933
                    },
                    "regulatory_source": "ENSG00000115816",
                    "regulatory_target": "ENSG00000115310"
                },
                "ENSG00000115816_ENSG00000112972": {
                    "id": "ENSG00000115816_ENSG00000112972",
                    "type": null,
                    "score": null,
                    "reversable": false,
                    "correlations": {
                        "group1": 0.3001388580548893
                    },
                    "regulatory_source": "ENSG00000115816",
                    "regulatory_target": "ENSG00000112972"
                },
                "ENSG00000186868_ENSG00000115816": {
                    "id": "ENSG00000186868_ENSG00000115816",
                    "type": null,
                    "score": null,
                    "reversable": false,
                    "correlations": {
                        "group1": 0.26520831798170214
                    },
                    "regulatory_source": "ENSG00000115816",
                    "regulatory_target": "ENSG00000186868"
                },
                "ENSG00000175745_ENSG00000143995": {
                    "id": "ENSG00000175745_ENSG00000143995",
                    "type": null,
                    "score": null,
                    "reversable": false,
                    "correlations": {
                        "group1": 0.23003782236328554
                    },
                    "regulatory_source": "ENSG00000143995",
                    "regulatory_target": "ENSG00000175745"
                },
                "ENSG00000149294_ENSG00000143995": {
                    "id": "ENSG00000149294_ENSG00000143995",
                    "type": null,
                    "score": null,
                    "reversable": false,
                    "correlations": {
                        "group1": 0.4361414223723938
                    },
                    "regulatory_source": "ENSG00000143995",
                    "regulatory_target": "ENSG00000149294"
                },
                "ENSG00000151150_ENSG00000143995": {
                    "id": "ENSG00000151150_ENSG00000143995",
                    "type": null,
                    "score": null,
                    "reversable": false,
                    "correlations": {
                        "group1": 0.28930906065968093
                    },
                    "regulatory_source": "ENSG00000143995",
                    "regulatory_target": "ENSG00000151150"
                },
                "ENSG00000165655_ENSG00000143995": {
                    "id": "ENSG00000165655_ENSG00000143995",
                    "type": null,
                    "score": null,
                    "reversable": false,
                    "correlations": {
                        "group1": 0.30298923518130716
                    },
                    "regulatory_source": "ENSG00000143995",
                    "regulatory_target": "ENSG00000165655"
                },
                "ENSG00000143995_ENSG00000134138": {
                    "id": "ENSG00000143995_ENSG00000134138",
                    "type": null,
                    "score": null,
                    "reversable": false,
                    "correlations": {
                        "group1": 0.5896792148386347
                    },
                    "regulatory_source": "ENSG00000143995",
                    "regulatory_target": "ENSG00000134138"
                },
                "ENSG00000143153_ENSG00000116044": {
                    "id": "ENSG00000143153_ENSG00000116044",
                    "type": null,
                    "score": null,
                    "reversable": false,
                    "correlations": {
                        "group1": 0.37429908821820274
                    },
                    "regulatory_source": "ENSG00000116044",
                    "regulatory_target": "ENSG00000143153"
                },
                "ENSG00000118816_ENSG00000116044": {
                    "id": "ENSG00000118816_ENSG00000116044",
                    "type": null,
                    "score": null,
                    "reversable": false,
                    "correlations": {
                        "group1": 0.2381074311203391
                    },
                    "regulatory_source": "ENSG00000116044",
                    "regulatory_target": "ENSG00000118816"
                },
                "ENSG00000130066_ENSG00000116044": {
                    "id": "ENSG00000130066_ENSG00000116044",
                    "type": null,
                    "score": null,
                    "reversable": false,
                    "correlations": {
                        "group1": 0.26310526310030685
                    },
                    "regulatory_source": "ENSG00000116044",
                    "regulatory_target": "ENSG00000130066"
                },
                "ENSG00000182718_ENSG00000116044": {
                    "id": "ENSG00000182718_ENSG00000116044",
                    "type": null,
                    "score": null,
                    "reversable": false,
                    "correlations": {
                        "group1": 0.2844244642561896
                    },
                    "regulatory_source": "ENSG00000116044",
                    "regulatory_target": "ENSG00000182718"
                },
                "ENSG00000163191_ENSG00000162992": {
                    "id": "ENSG00000163191_ENSG00000162992",
                    "type": null,
                    "score": null,
                    "reversable": false,
                    "correlations": {
                        "group1": 0.480009606213417
                    },
                    "regulatory_source": "ENSG00000162992",
                    "regulatory_target": "ENSG00000163191"
                },
                "ENSG00000205542_ENSG00000162992": {
                    "id": "ENSG00000205542_ENSG00000162992",
                    "type": null,
                    "score": null,
                    "reversable": false,
                    "correlations": {
                        "group1": 0.3751372927610774
                    },
                    "regulatory_source": "ENSG00000162992",
                    "regulatory_target": "ENSG00000205542"
                },
                "ENSG00000162992_ENSG00000110492": {
                    "id": "ENSG00000162992_ENSG00000110492",
                    "type": null,
                    "score": null,
                    "reversable": false,
                    "correlations": {
                        "group1": 0.4730036757714874
                    },
                    "regulatory_source": "ENSG00000162992",
                    "regulatory_target": "ENSG00000110492"
                },
                "ENSG00000162992_ENSG00000139289": {
                    "id": "ENSG00000162992_ENSG00000139289",
                    "type": null,
                    "score": null,
                    "reversable": false,
                    "correlations": {
                        "group1": 0.34231336464139633
                    },
                    "regulatory_source": "ENSG00000162992",
                    "regulatory_target": "ENSG00000139289"
                },
                "ENSG00000227716_ENSG00000162992": {
                    "id": "ENSG00000227716_ENSG00000162992",
                    "type": null,
                    "score": null,
                    "reversable": false,
                    "correlations": {
                        "group1": 0.31790733255904213
                    },
                    "regulatory_source": "ENSG00000162992",
                    "regulatory_target": "ENSG00000227716"
                },
                "ENSG00000118263_ENSG00000116251": {
                    "id": "ENSG00000118263_ENSG00000116251",
                    "type": null,
                    "score": null,
                    "reversable": false,
                    "correlations": {
                        "group1": 0.4410761969077532
                    },
                    "regulatory_source": "ENSG00000118263",
                    "regulatory_target": "ENSG00000116251"
                },
                "ENSG00000118263_ENSG00000070831": {
                    "id": "ENSG00000118263_ENSG00000070831",
                    "type": null,
                    "score": null,
                    "reversable": false,
                    "correlations": {
                        "group1": 0.6421140915128567
                    },
                    "regulatory_source": "ENSG00000118263",
                    "regulatory_target": "ENSG00000070831"
                },
                "ENSG00000184007_ENSG00000118263": {
                    "id": "ENSG00000184007_ENSG00000118263",
                    "type": null,
                    "score": null,
                    "reversable": false,
                    "correlations": {
                        "group1": 0.34654048887069083
                    },
                    "regulatory_source": "ENSG00000118263",
                    "regulatory_target": "ENSG00000184007"
                },
                "ENSG00000131236_ENSG00000118263": {
                    "id": "ENSG00000131236_ENSG00000118263",
                    "type": null,
                    "score": null,
                    "reversable": false,
                    "correlations": {
                        "group1": 0.5214909761894994
                    },
                    "regulatory_source": "ENSG00000118263",
                    "regulatory_target": "ENSG00000131236"
                },
                "ENSG00000142937_ENSG00000118263": {
                    "id": "ENSG00000142937_ENSG00000118263",
                    "type": null,
                    "score": null,
                    "reversable": false,
                    "correlations": {
                        "group1": 0.5271797347681222
                    },
                    "regulatory_source": "ENSG00000118263",
                    "regulatory_target": "ENSG00000142937"
                },
                "ENSG00000118263_ENSG00000117450": {
                    "id": "ENSG00000118263_ENSG00000117450",
                    "type": null,
                    "score": null,
                    "reversable": false,
                    "correlations": {
                        "group1": 0.3336486962016397
                    },
                    "regulatory_source": "ENSG00000118263",
                    "regulatory_target": "ENSG00000117450"
                },
                "ENSG00000118263_ENSG00000065135": {
                    "id": "ENSG00000118263_ENSG00000065135",
                    "type": null,
                    "score": null,
                    "reversable": false,
                    "correlations": {
                        "group1": 0.5112224756617112
                    },
                    "regulatory_source": "ENSG00000118263",
                    "regulatory_target": "ENSG00000065135"
                },
                "ENSG00000134248_ENSG00000118263": {
                    "id": "ENSG00000134248_ENSG00000118263",
                    "type": null,
                    "score": null,
                    "reversable": false,
                    "correlations": {
                        "group1": 0.4582389268447039
                    },
                    "regulatory_source": "ENSG00000118263",
                    "regulatory_target": "ENSG00000134248"
                },
                "ENSG00000155366_ENSG00000118263": {
                    "id": "ENSG00000155366_ENSG00000118263",
                    "type": null,
                    "score": null,
                    "reversable": false,
                    "correlations": {
                        "group1": 0.36097270258501174
                    },
                    "regulatory_source": "ENSG00000118263",
                    "regulatory_target": "ENSG00000155366"
                },
                "ENSG00000158710_ENSG00000118263": {
                    "id": "ENSG00000158710_ENSG00000118263",
                    "type": null,
                    "score": null,
                    "reversable": false,
                    "correlations": {
                        "group1": 0.3435212898488066
                    },
                    "regulatory_source": "ENSG00000118263",
                    "regulatory_target": "ENSG00000158710"
                },
                "ENSG00000182004_ENSG00000118263": {
                    "id": "ENSG00000182004_ENSG00000118263",
                    "type": null,
                    "score": null,
                    "reversable": false,
                    "correlations": {
                        "group1": 0.22470697600503228
                    },
                    "regulatory_source": "ENSG00000118263",
                    "regulatory_target": "ENSG00000182004"
                },
                "ENSG00000119185_ENSG00000118263": {
                    "id": "ENSG00000119185_ENSG00000118263",
                    "type": null,
                    "score": null,
                    "reversable": false,
                    "correlations": {
                        "group1": 0.4676505141399066
                    },
                    "regulatory_source": "ENSG00000118263",
                    "regulatory_target": "ENSG00000119185"
                },
                "ENSG00000118263_ENSG00000079785": {
                    "id": "ENSG00000118263_ENSG00000079785",
                    "type": null,
                    "score": null,
                    "reversable": false,
                    "correlations": {
                        "group1": 0.5150210521141967
                    },
                    "regulatory_source": "ENSG00000118263",
                    "regulatory_target": "ENSG00000079785"
                },
                "ENSG00000143933_ENSG00000118263": {
                    "id": "ENSG00000143933_ENSG00000118263",
                    "type": null,
                    "score": null,
                    "reversable": false,
                    "correlations": {
                        "group1": 0.6107825534112916
                    },
                    "regulatory_source": "ENSG00000118263",
                    "regulatory_target": "ENSG00000143933"
                },
                "ENSG00000118263_ENSG00000115310": {
                    "id": "ENSG00000118263_ENSG00000115310",
                    "type": null,
                    "score": null,
                    "reversable": false,
                    "correlations": {
                        "group1": 0.6302151404778837
                    },
                    "regulatory_source": "ENSG00000118263",
                    "regulatory_target": "ENSG00000115310"
                },
                "ENSG00000124357_ENSG00000118263": {
                    "id": "ENSG00000124357_ENSG00000118263",
                    "type": null,
                    "score": null,
                    "reversable": false,
                    "correlations": {
                        "group1": 0.42935658048126535
                    },
                    "regulatory_source": "ENSG00000118263",
                    "regulatory_target": "ENSG00000124357"
                },
                "ENSG00000118263_ENSG00000034510": {
                    "id": "ENSG00000118263_ENSG00000034510",
                    "type": null,
                    "score": null,
                    "reversable": false,
                    "correlations": {
                        "group1": 0.6442178087290106
                    },
                    "regulatory_source": "ENSG00000118263",
                    "regulatory_target": "ENSG00000034510"
                },
                "ENSG00000152082_ENSG00000118263": {
                    "id": "ENSG00000152082_ENSG00000118263",
                    "type": null,
                    "score": null,
                    "reversable": false,
                    "correlations": {
                        "group1": 0.5576877527769748
                    },
                    "regulatory_source": "ENSG00000118263",
                    "regulatory_target": "ENSG00000152082"
                },
                "ENSG00000173272_ENSG00000118263": {
                    "id": "ENSG00000173272_ENSG00000118263",
                    "type": null,
                    "score": null,
                    "reversable": false,
                    "correlations": {
                        "group1": 0.49928795224415073
                    },
                    "regulatory_source": "ENSG00000118263",
                    "regulatory_target": "ENSG00000173272"
                },
                "ENSG00000144381_ENSG00000118263": {
                    "id": "ENSG00000144381_ENSG00000118263",
                    "type": null,
                    "score": null,
                    "reversable": false,
                    "correlations": {
                        "group1": 0.41847068370304114
                    },
                    "regulatory_source": "ENSG00000118263",
                    "regulatory_target": "ENSG00000144381"
                },
                "ENSG00000118263_ENSG00000115541": {
                    "id": "ENSG00000118263_ENSG00000115541",
                    "type": null,
                    "score": null,
                    "reversable": false,
                    "correlations": {
                        "group1": 0.33147445979535506
                    },
                    "regulatory_source": "ENSG00000118263",
                    "regulatory_target": "ENSG00000115541"
                },
                "ENSG00000197756_ENSG00000118263": {
                    "id": "ENSG00000197756_ENSG00000118263",
                    "type": null,
                    "score": null,
                    "reversable": false,
                    "correlations": {
                        "group1": 0.48743436674456936
                    },
                    "regulatory_source": "ENSG00000118263",
                    "regulatory_target": "ENSG00000197756"
                },
                "ENSG00000135900_ENSG00000118263": {
                    "id": "ENSG00000135900_ENSG00000118263",
                    "type": null,
                    "score": null,
                    "reversable": false,
                    "correlations": {
                        "group1": 0.3528288880133463
                    },
                    "regulatory_source": "ENSG00000118263",
                    "regulatory_target": "ENSG00000135900"
                },
                "ENSG00000162244_ENSG00000118263": {
                    "id": "ENSG00000162244_ENSG00000118263",
                    "type": null,
                    "score": null,
                    "reversable": false,
                    "correlations": {
                        "group1": 0.43561543800759395
                    },
                    "regulatory_source": "ENSG00000118263",
                    "regulatory_target": "ENSG00000162244"
                },
                "ENSG00000184220_ENSG00000118263": {
                    "id": "ENSG00000184220_ENSG00000118263",
                    "type": null,
                    "score": null,
                    "reversable": false,
                    "correlations": {
                        "group1": 0.31170018120820436
                    },
                    "regulatory_source": "ENSG00000118263",
                    "regulatory_target": "ENSG00000184220"
                },
                "ENSG00000175792_ENSG00000118263": {
                    "id": "ENSG00000175792_ENSG00000118263",
                    "type": null,
                    "score": null,
                    "reversable": false,
                    "correlations": {
                        "group1": 0.3335643486001269
                    },
                    "regulatory_source": "ENSG00000118263",
                    "regulatory_target": "ENSG00000175792"
                },
                "ENSG00000118816_ENSG00000118263": {
                    "id": "ENSG00000118816_ENSG00000118263",
                    "type": null,
                    "score": null,
                    "reversable": false,
                    "correlations": {
                        "group1": 0.47802851394347096
                    },
                    "regulatory_source": "ENSG00000118263",
                    "regulatory_target": "ENSG00000118816"
                },
                "ENSG00000171497_ENSG00000118263": {
                    "id": "ENSG00000171497_ENSG00000118263",
                    "type": null,
                    "score": null,
                    "reversable": false,
                    "correlations": {
                        "group1": 0.39960060907227557
                    },
                    "regulatory_source": "ENSG00000118263",
                    "regulatory_target": "ENSG00000171497"
                },
                "ENSG00000145592_ENSG00000118263": {
                    "id": "ENSG00000145592_ENSG00000118263",
                    "type": null,
                    "score": null,
                    "reversable": false,
                    "correlations": {
                        "group1": 0.44938218611737163
                    },
                    "regulatory_source": "ENSG00000118263",
                    "regulatory_target": "ENSG00000145592"
                },
                "ENSG00000273841_ENSG00000118263": {
                    "id": "ENSG00000273841_ENSG00000118263",
                    "type": null,
                    "score": null,
                    "reversable": false,
                    "correlations": {
                        "group1": 0.5316576288349938
                    },
                    "regulatory_source": "ENSG00000118263",
                    "regulatory_target": "ENSG00000273841"
                },
                "ENSG00000164346_ENSG00000118263": {
                    "id": "ENSG00000164346_ENSG00000118263",
                    "type": null,
                    "score": null,
                    "reversable": false,
                    "correlations": {
                        "group1": 0.3790329706128385
                    },
                    "regulatory_source": "ENSG00000118263",
                    "regulatory_target": "ENSG00000164346"
                },
                "ENSG00000118263_ENSG00000113575": {
                    "id": "ENSG00000118263_ENSG00000113575",
                    "type": null,
                    "score": null,
                    "reversable": false,
                    "correlations": {
                        "group1": 0.34867412863917085
                    },
                    "regulatory_source": "ENSG00000118263",
                    "regulatory_target": "ENSG00000113575"
                },
                "ENSG00000118263_ENSG00000044115": {
                    "id": "ENSG00000118263_ENSG00000044115",
                    "type": null,
                    "score": null,
                    "reversable": false,
                    "correlations": {
                        "group1": 0.4167244618172678
                    },
                    "regulatory_source": "ENSG00000118263",
                    "regulatory_target": "ENSG00000044115"
                },
                "ENSG00000164587_ENSG00000118263": {
                    "id": "ENSG00000164587_ENSG00000118263",
                    "type": null,
                    "score": null,
                    "reversable": false,
                    "correlations": {
                        "group1": 0.4855860720750379
                    },
                    "regulatory_source": "ENSG00000118263",
                    "regulatory_target": "ENSG00000164587"
                },
                "ENSG00000118263_ENSG00000113742": {
                    "id": "ENSG00000118263_ENSG00000113742",
                    "type": null,
                    "score": null,
                    "reversable": false,
                    "correlations": {
                        "group1": 0.320685329534269
                    },
                    "regulatory_source": "ENSG00000118263",
                    "regulatory_target": "ENSG00000113742"
                },
                "ENSG00000145912_ENSG00000118263": {
                    "id": "ENSG00000145912_ENSG00000118263",
                    "type": null,
                    "score": null,
                    "reversable": false,
                    "correlations": {
                        "group1": 0.3158867742817515
                    },
                    "regulatory_source": "ENSG00000118263",
                    "regulatory_target": "ENSG00000145912"
                },
                "ENSG00000137267_ENSG00000118263": {
                    "id": "ENSG00000137267_ENSG00000118263",
                    "type": null,
                    "score": null,
                    "reversable": false,
                    "correlations": {
                        "group1": 0.5018437402680437
                    },
                    "regulatory_source": "ENSG00000118263",
                    "regulatory_target": "ENSG00000137267"
                },
                "ENSG00000151914_ENSG00000118263": {
                    "id": "ENSG00000151914_ENSG00000118263",
                    "type": null,
                    "score": null,
                    "reversable": false,
                    "correlations": {
                        "group1": 0.3124778192698018
                    },
                    "regulatory_source": "ENSG00000118263",
                    "regulatory_target": "ENSG00000151914"
                },
                "ENSG00000215712_ENSG00000118263": {
                    "id": "ENSG00000215712_ENSG00000118263",
                    "type": null,
                    "score": null,
                    "reversable": false,
                    "correlations": {
                        "group1": 0.4238895676915148
                    },
                    "regulatory_source": "ENSG00000118263",
                    "regulatory_target": "ENSG00000215712"
                },
                "ENSG00000146425_ENSG00000118263": {
                    "id": "ENSG00000146425_ENSG00000118263",
                    "type": null,
                    "score": null,
                    "reversable": false,
                    "correlations": {
                        "group1": 0.5108000052743954
                    },
                    "regulatory_source": "ENSG00000118263",
                    "regulatory_target": "ENSG00000146425"
                },
                "ENSG00000136238_ENSG00000118263": {
                    "id": "ENSG00000136238_ENSG00000118263",
                    "type": null,
                    "score": null,
                    "reversable": false,
                    "correlations": {
                        "group1": 0.555263146695638
                    },
                    "regulatory_source": "ENSG00000118263",
                    "regulatory_target": "ENSG00000136238"
                },
                "ENSG00000118263_ENSG00000010270": {
                    "id": "ENSG00000118263_ENSG00000010270",
                    "type": null,
                    "score": null,
                    "reversable": false,
                    "correlations": {
                        "group1": 0.5108440679000849
                    },
                    "regulatory_source": "ENSG00000118263",
                    "regulatory_target": "ENSG00000010270"
                },
                "ENSG00000118263_ENSG00000106244": {
                    "id": "ENSG00000118263_ENSG00000106244",
                    "type": null,
                    "score": null,
                    "reversable": false,
                    "correlations": {
                        "group1": 0.24506874332529155
                    },
                    "regulatory_source": "ENSG00000118263",
                    "regulatory_target": "ENSG00000106244"
                },
                "ENSG00000241468_ENSG00000118263": {
                    "id": "ENSG00000241468_ENSG00000118263",
                    "type": null,
                    "score": null,
                    "reversable": false,
                    "correlations": {
                        "group1": 0.4734335532408934
                    },
                    "regulatory_source": "ENSG00000118263",
                    "regulatory_target": "ENSG00000241468"
                },
                "ENSG00000172354_ENSG00000118263": {
                    "id": "ENSG00000172354_ENSG00000118263",
                    "type": null,
                    "score": null,
                    "reversable": false,
                    "correlations": {
                        "group1": 0.43341538583588474
                    },
                    "regulatory_source": "ENSG00000118263",
                    "regulatory_target": "ENSG00000172354"
                },
                "ENSG00000118263_ENSG00000106028": {
                    "id": "ENSG00000118263_ENSG00000106028",
                    "type": null,
                    "score": null,
                    "reversable": false,
                    "correlations": {
                        "group1": 0.5666374141940413
                    },
                    "regulatory_source": "ENSG00000118263",
                    "regulatory_target": "ENSG00000106028"
                },
                "ENSG00000169100_ENSG00000118263": {
                    "id": "ENSG00000169100_ENSG00000118263",
                    "type": null,
                    "score": null,
                    "reversable": false,
                    "correlations": {
                        "group1": 0.48597196631120265
                    },
                    "regulatory_source": "ENSG00000118263",
                    "regulatory_target": "ENSG00000169100"
                },
                "ENSG00000118263_ENSG00000102317": {
                    "id": "ENSG00000118263_ENSG00000102317",
                    "type": null,
                    "score": null,
                    "reversable": false,
                    "correlations": {
                        "group1": 0.5684603380759222
                    },
                    "regulatory_source": "ENSG00000118263",
                    "regulatory_target": "ENSG00000102317"
                },
                "ENSG00000118263_ENSG00000077721": {
                    "id": "ENSG00000118263_ENSG00000077721",
                    "type": null,
                    "score": null,
                    "reversable": false,
                    "correlations": {
                        "group1": 0.4442775397488249
                    },
                    "regulatory_source": "ENSG00000118263",
                    "regulatory_target": "ENSG00000077721"
                },
                "ENSG00000118263_ENSG00000104643": {
                    "id": "ENSG00000118263_ENSG00000104643",
                    "type": null,
                    "score": null,
                    "reversable": false,
                    "correlations": {
                        "group1": 0.5876240003713386
                    },
                    "regulatory_source": "ENSG00000118263",
                    "regulatory_target": "ENSG00000104643"
                },
                "ENSG00000221914_ENSG00000118263": {
                    "id": "ENSG00000221914_ENSG00000118263",
                    "type": null,
                    "score": null,
                    "reversable": false,
                    "correlations": {
                        "group1": 0.41898715551409754
                    },
                    "regulatory_source": "ENSG00000118263",
                    "regulatory_target": "ENSG00000221914"
                },
                "ENSG00000118263_ENSG00000092964": {
                    "id": "ENSG00000118263_ENSG00000092964",
                    "type": null,
                    "score": null,
                    "reversable": false,
                    "correlations": {
                        "group1": 0.48595045079548854
                    },
                    "regulatory_source": "ENSG00000118263",
                    "regulatory_target": "ENSG00000092964"
                },
                "ENSG00000118263_ENSG00000104671": {
                    "id": "ENSG00000118263_ENSG00000104671",
                    "type": null,
                    "score": null,
                    "reversable": false,
                    "correlations": {
                        "group1": 0.2252737939475943
                    },
                    "regulatory_source": "ENSG00000118263",
                    "regulatory_target": "ENSG00000104671"
                },
                "ENSG00000118263_ENSG00000104695": {
                    "id": "ENSG00000118263_ENSG00000104695",
                    "type": null,
                    "score": null,
                    "reversable": false,
                    "correlations": {
                        "group1": 0.44541486204411834
                    },
                    "regulatory_source": "ENSG00000118263",
                    "regulatory_target": "ENSG00000104695"
                },
                "ENSG00000118263_ENSG00000078668": {
                    "id": "ENSG00000118263_ENSG00000078668",
                    "type": null,
                    "score": null,
                    "reversable": false,
                    "correlations": {
                        "group1": 0.3871876113412161
                    },
                    "regulatory_source": "ENSG00000118263",
                    "regulatory_target": "ENSG00000078668"
                },
                "ENSG00000168522_ENSG00000118263": {
                    "id": "ENSG00000168522_ENSG00000118263",
                    "type": null,
                    "score": null,
                    "reversable": false,
                    "correlations": {
                        "group1": 0.5798136535241438
                    },
                    "regulatory_source": "ENSG00000118263",
                    "regulatory_target": "ENSG00000168522"
                },
                "ENSG00000121022_ENSG00000118263": {
                    "id": "ENSG00000121022_ENSG00000118263",
                    "type": null,
                    "score": null,
                    "reversable": false,
                    "correlations": {
                        "group1": 0.4869737445273851
                    },
                    "regulatory_source": "ENSG00000118263",
                    "regulatory_target": "ENSG00000121022"
                },
                "ENSG00000164985_ENSG00000118263": {
                    "id": "ENSG00000164985_ENSG00000118263",
                    "type": null,
                    "score": null,
                    "reversable": false,
                    "correlations": {
                        "group1": 0.34189065930396406
                    },
                    "regulatory_source": "ENSG00000118263",
                    "regulatory_target": "ENSG00000164985"
                },
                "ENSG00000165119_ENSG00000118263": {
                    "id": "ENSG00000165119_ENSG00000118263",
                    "type": null,
                    "score": null,
                    "reversable": false,
                    "correlations": {
                        "group1": 0.4253722030838345
                    },
                    "regulatory_source": "ENSG00000118263",
                    "regulatory_target": "ENSG00000165119"
                },
                "ENSG00000136938_ENSG00000118263": {
                    "id": "ENSG00000136938_ENSG00000118263",
                    "type": null,
                    "score": null,
                    "reversable": false,
                    "correlations": {
                        "group1": 0.39894681150928
                    },
                    "regulatory_source": "ENSG00000118263",
                    "regulatory_target": "ENSG00000136938"
                },
                "ENSG00000197694_ENSG00000118263": {
                    "id": "ENSG00000197694_ENSG00000118263",
                    "type": null,
                    "score": null,
                    "reversable": false,
                    "correlations": {
                        "group1": 0.49385009806083274
                    },
                    "regulatory_source": "ENSG00000118263",
                    "regulatory_target": "ENSG00000197694"
                },
                "ENSG00000182154_ENSG00000118263": {
                    "id": "ENSG00000182154_ENSG00000118263",
                    "type": null,
                    "score": null,
                    "reversable": false,
                    "correlations": {
                        "group1": 0.45861483680930193
                    },
                    "regulatory_source": "ENSG00000118263",
                    "regulatory_target": "ENSG00000182154"
                },
                "ENSG00000177600_ENSG00000118263": {
                    "id": "ENSG00000177600_ENSG00000118263",
                    "type": null,
                    "score": null,
                    "reversable": false,
                    "correlations": {
                        "group1": 0.4926695099836069
                    },
                    "regulatory_source": "ENSG00000118263",
                    "regulatory_target": "ENSG00000177600"
                },
                "ENSG00000172757_ENSG00000118263": {
                    "id": "ENSG00000172757_ENSG00000118263",
                    "type": null,
                    "score": null,
                    "reversable": false,
                    "correlations": {
                        "group1": 0.5806606912860321
                    },
                    "regulatory_source": "ENSG00000118263",
                    "regulatory_target": "ENSG00000172757"
                },
                "ENSG00000175334_ENSG00000118263": {
                    "id": "ENSG00000175334_ENSG00000118263",
                    "type": null,
                    "score": null,
                    "reversable": false,
                    "correlations": {
                        "group1": 0.43769439307933766
                    },
                    "regulatory_source": "ENSG00000118263",
                    "regulatory_target": "ENSG00000175334"
                },
                "ENSG00000137710_ENSG00000118263": {
                    "id": "ENSG00000137710_ENSG00000118263",
                    "type": null,
                    "score": null,
                    "reversable": false,
                    "correlations": {
                        "group1": 0.4010021930333873
                    },
                    "regulatory_source": "ENSG00000118263",
                    "regulatory_target": "ENSG00000137710"
                },
                "ENSG00000168092_ENSG00000118263": {
                    "id": "ENSG00000168092_ENSG00000118263",
                    "type": null,
                    "score": null,
                    "reversable": false,
                    "correlations": {
                        "group1": 0.23650583729187147
                    },
                    "regulatory_source": "ENSG00000118263",
                    "regulatory_target": "ENSG00000168092"
                },
                "ENSG00000159335_ENSG00000118263": {
                    "id": "ENSG00000159335_ENSG00000118263",
                    "type": null,
                    "score": null,
                    "reversable": false,
                    "correlations": {
                        "group1": 0.46440389012365507
                    },
                    "regulatory_source": "ENSG00000118263",
                    "regulatory_target": "ENSG00000159335"
                },
                "ENSG00000133703_ENSG00000118263": {
                    "id": "ENSG00000133703_ENSG00000118263",
                    "type": null,
                    "score": null,
                    "reversable": false,
                    "correlations": {
                        "group1": 0.40710769727857954
                    },
                    "regulatory_source": "ENSG00000118263",
                    "regulatory_target": "ENSG00000133703"
                },
                "ENSG00000167552_ENSG00000118263": {
                    "id": "ENSG00000167552_ENSG00000118263",
                    "type": null,
                    "score": null,
                    "reversable": false,
                    "correlations": {
                        "group1": 0.5572530722301873
                    },
                    "regulatory_source": "ENSG00000118263",
                    "regulatory_target": "ENSG00000167552"
                },
                "ENSG00000135406_ENSG00000118263": {
                    "id": "ENSG00000135406_ENSG00000118263",
                    "type": null,
                    "score": null,
                    "reversable": false,
                    "correlations": {
                        "group1": 0.3857149488559156
                    },
                    "regulatory_source": "ENSG00000118263",
                    "regulatory_target": "ENSG00000135406"
                },
                "ENSG00000139644_ENSG00000118263": {
                    "id": "ENSG00000139644_ENSG00000118263",
                    "type": null,
                    "score": null,
                    "reversable": false,
                    "correlations": {
                        "group1": 0.35312628614515296
                    },
                    "regulatory_source": "ENSG00000118263",
                    "regulatory_target": "ENSG00000139644"
                },
                "ENSG00000197728_ENSG00000118263": {
                    "id": "ENSG00000197728_ENSG00000118263",
                    "type": null,
                    "score": null,
                    "reversable": false,
                    "correlations": {
                        "group1": 0.40201702314650706
                    },
                    "regulatory_source": "ENSG00000118263",
                    "regulatory_target": "ENSG00000197728"
                },
                "ENSG00000118263_ENSG00000092841": {
                    "id": "ENSG00000118263_ENSG00000092841",
                    "type": null,
                    "score": null,
                    "reversable": false,
                    "correlations": {
                        "group1": 0.37092108341986274
                    },
                    "regulatory_source": "ENSG00000118263",
                    "regulatory_target": "ENSG00000092841"
                },
                "ENSG00000118263_ENSG00000110958": {
                    "id": "ENSG00000118263_ENSG00000110958",
                    "type": null,
                    "score": null,
                    "reversable": false,
                    "correlations": {
                        "group1": 0.44461593760507406
                    },
                    "regulatory_source": "ENSG00000118263",
                    "regulatory_target": "ENSG00000110958"
                },
                "ENSG00000174456_ENSG00000118263": {
                    "id": "ENSG00000174456_ENSG00000118263",
                    "type": null,
                    "score": null,
                    "reversable": false,
                    "correlations": {
                        "group1": 0.5438330157196074
                    },
                    "regulatory_source": "ENSG00000118263",
                    "regulatory_target": "ENSG00000174456"
                },
                "ENSG00000150991_ENSG00000118263": {
                    "id": "ENSG00000150991_ENSG00000118263",
                    "type": null,
                    "score": null,
                    "reversable": false,
                    "correlations": {
                        "group1": 0.487740610941299
                    },
                    "regulatory_source": "ENSG00000118263",
                    "regulatory_target": "ENSG00000150991"
                },
                "ENSG00000189403_ENSG00000118263": {
                    "id": "ENSG00000189403_ENSG00000118263",
                    "type": null,
                    "score": null,
                    "reversable": false,
                    "correlations": {
                        "group1": 0.48912007839423605
                    },
                    "regulatory_source": "ENSG00000118263",
                    "regulatory_target": "ENSG00000189403"
                },
                "ENSG00000133083_ENSG00000118263": {
                    "id": "ENSG00000133083_ENSG00000118263",
                    "type": null,
                    "score": null,
                    "reversable": false,
                    "correlations": {
                        "group1": 0.45635388759528456
                    },
                    "regulatory_source": "ENSG00000118263",
                    "regulatory_target": "ENSG00000133083"
                },
                "ENSG00000118263_ENSG00000092020": {
                    "id": "ENSG00000118263_ENSG00000092020",
                    "type": null,
                    "score": null,
                    "reversable": false,
                    "correlations": {
                        "group1": 0.41091367458840106
                    },
                    "regulatory_source": "ENSG00000118263",
                    "regulatory_target": "ENSG00000092020"
                },
                "ENSG00000126214_ENSG00000118263": {
                    "id": "ENSG00000126214_ENSG00000118263",
                    "type": null,
                    "score": null,
                    "reversable": false,
                    "correlations": {
                        "group1": 0.5718606191808198
                    },
                    "regulatory_source": "ENSG00000118263",
                    "regulatory_target": "ENSG00000126214"
                },
                "ENSG00000166946_ENSG00000118263": {
                    "id": "ENSG00000166946_ENSG00000118263",
                    "type": null,
                    "score": null,
                    "reversable": false,
                    "correlations": {
                        "group1": 0.4711102696457128
                    },
                    "regulatory_source": "ENSG00000118263",
                    "regulatory_target": "ENSG00000166946"
                },
                "ENSG00000128989_ENSG00000118263": {
                    "id": "ENSG00000128989_ENSG00000118263",
                    "type": null,
                    "score": null,
                    "reversable": false,
                    "correlations": {
                        "group1": 0.421745657660366
                    },
                    "regulatory_source": "ENSG00000118263",
                    "regulatory_target": "ENSG00000128989"
                },
                "ENSG00000118263_ENSG00000103769": {
                    "id": "ENSG00000118263_ENSG00000103769",
                    "type": null,
                    "score": null,
                    "reversable": false,
                    "correlations": {
                        "group1": 0.5293298533745099
                    },
                    "regulatory_source": "ENSG00000118263",
                    "regulatory_target": "ENSG00000103769"
                },
                "ENSG00000118263_ENSG00000103495": {
                    "id": "ENSG00000118263_ENSG00000103495",
                    "type": null,
                    "score": null,
                    "reversable": false,
                    "correlations": {
                        "group1": 0.3727439432098385
                    },
                    "regulatory_source": "ENSG00000118263",
                    "regulatory_target": "ENSG00000103495"
                },
                "ENSG00000118263_ENSG00000108518": {
                    "id": "ENSG00000118263_ENSG00000108518",
                    "type": null,
                    "score": null,
                    "reversable": false,
                    "correlations": {
                        "group1": 0.47942961265439776
                    },
                    "regulatory_source": "ENSG00000118263",
                    "regulatory_target": "ENSG00000108518"
                },
                "ENSG00000278311_ENSG00000118263": {
                    "id": "ENSG00000278311_ENSG00000118263",
                    "type": null,
                    "score": null,
                    "reversable": false,
                    "correlations": {
                        "group1": 0.3506218049808608
                    },
                    "regulatory_source": "ENSG00000118263",
                    "regulatory_target": "ENSG00000278311"
                },
                "ENSG00000173812_ENSG00000118263": {
                    "id": "ENSG00000173812_ENSG00000118263",
                    "type": null,
                    "score": null,
                    "reversable": false,
                    "correlations": {
                        "group1": 0.5222284683341968
                    },
                    "regulatory_source": "ENSG00000118263",
                    "regulatory_target": "ENSG00000173812"
                },
                "ENSG00000131469_ENSG00000118263": {
                    "id": "ENSG00000131469_ENSG00000118263",
                    "type": null,
                    "score": null,
                    "reversable": false,
                    "correlations": {
                        "group1": 0.5050002788803549
                    },
                    "regulatory_source": "ENSG00000118263",
                    "regulatory_target": "ENSG00000131469"
                },
                "ENSG00000118263_ENSG00000108424": {
                    "id": "ENSG00000118263_ENSG00000108424",
                    "type": null,
                    "score": null,
                    "reversable": false,
                    "correlations": {
                        "group1": 0.4116315662624098
                    },
                    "regulatory_source": "ENSG00000118263",
                    "regulatory_target": "ENSG00000108424"
                },
                "ENSG00000118263_ENSG00000108826": {
                    "id": "ENSG00000118263_ENSG00000108826",
                    "type": null,
                    "score": null,
                    "reversable": false,
                    "correlations": {
                        "group1": 0.26108805169424726
                    },
                    "regulatory_source": "ENSG00000118263",
                    "regulatory_target": "ENSG00000108826"
                },
                "ENSG00000239672_ENSG00000118263": {
                    "id": "ENSG00000239672_ENSG00000118263",
                    "type": null,
                    "score": null,
                    "reversable": false,
                    "correlations": {
                        "group1": 0.5734027233623024
                    },
                    "regulatory_source": "ENSG00000118263",
                    "regulatory_target": "ENSG00000239672"
                },
                "ENSG00000141367_ENSG00000118263": {
                    "id": "ENSG00000141367_ENSG00000118263",
                    "type": null,
                    "score": null,
                    "reversable": false,
                    "correlations": {
                        "group1": 0.5036053052982422
                    },
                    "regulatory_source": "ENSG00000118263",
                    "regulatory_target": "ENSG00000141367"
                },
                "ENSG00000172809_ENSG00000118263": {
                    "id": "ENSG00000172809_ENSG00000118263",
                    "type": null,
                    "score": null,
                    "reversable": false,
                    "correlations": {
                        "group1": 0.4838091980980813
                    },
                    "regulatory_source": "ENSG00000118263",
                    "regulatory_target": "ENSG00000172809"
                },
                "ENSG00000167863_ENSG00000118263": {
                    "id": "ENSG00000167863_ENSG00000118263",
                    "type": null,
                    "score": null,
                    "reversable": false,
                    "correlations": {
                        "group1": 0.5604280328679728
                    },
                    "regulatory_source": "ENSG00000118263",
                    "regulatory_target": "ENSG00000167863"
                },
                "ENSG00000184009_ENSG00000118263": {
                    "id": "ENSG00000184009_ENSG00000118263",
                    "type": null,
                    "score": null,
                    "reversable": false,
                    "correlations": {
                        "group1": 0.49152145823230786
                    },
                    "regulatory_source": "ENSG00000118263",
                    "regulatory_target": "ENSG00000184009"
                },
                "ENSG00000118263_ENSG00000101752": {
                    "id": "ENSG00000118263_ENSG00000101752",
                    "type": null,
                    "score": null,
                    "reversable": false,
                    "correlations": {
                        "group1": 0.25365070181056426
                    },
                    "regulatory_source": "ENSG00000118263",
                    "regulatory_target": "ENSG00000101752"
                },
                "ENSG00000125818_ENSG00000118263": {
                    "id": "ENSG00000125818_ENSG00000118263",
                    "type": null,
                    "score": null,
                    "reversable": false,
                    "correlations": {
                        "group1": 0.41588917298536826
                    },
                    "regulatory_source": "ENSG00000118263",
                    "regulatory_target": "ENSG00000125818"
                },
                "ENSG00000118263_ENSG00000025293": {
                    "id": "ENSG00000118263_ENSG00000025293",
                    "type": null,
                    "score": null,
                    "reversable": false,
                    "correlations": {
                        "group1": 0.5365876169942587
                    },
                    "regulatory_source": "ENSG00000118263",
                    "regulatory_target": "ENSG00000025293"
                },
                "ENSG00000166913_ENSG00000118263": {
                    "id": "ENSG00000166913_ENSG00000118263",
                    "type": null,
                    "score": null,
                    "reversable": false,
                    "correlations": {
                        "group1": 0.6341565183371397
                    },
                    "regulatory_source": "ENSG00000118263",
                    "regulatory_target": "ENSG00000166913"
                },
                "ENSG00000118263_ENSG00000115286": {
                    "id": "ENSG00000118263_ENSG00000115286",
                    "type": null,
                    "score": null,
                    "reversable": false,
                    "correlations": {
                        "group1": 0.36775701773216446
                    },
                    "regulatory_source": "ENSG00000118263",
                    "regulatory_target": "ENSG00000115286"
                },
                "ENSG00000126934_ENSG00000118263": {
                    "id": "ENSG00000126934_ENSG00000118263",
                    "type": null,
                    "score": null,
                    "reversable": false,
                    "correlations": {
                        "group1": 0.3608124017837947
                    },
                    "regulatory_source": "ENSG00000118263",
                    "regulatory_target": "ENSG00000126934"
                },
                "ENSG00000174886_ENSG00000118263": {
                    "id": "ENSG00000174886_ENSG00000118263",
                    "type": null,
                    "score": null,
                    "reversable": false,
                    "correlations": {
                        "group1": 0.43919474026173577
                    },
                    "regulatory_source": "ENSG00000118263",
                    "regulatory_target": "ENSG00000174886"
                },
                "ENSG00000118263_ENSG00000099795": {
                    "id": "ENSG00000118263_ENSG00000099795",
                    "type": null,
                    "score": null,
                    "reversable": false,
                    "correlations": {
                        "group1": 0.4898540846224915
                    },
                    "regulatory_source": "ENSG00000118263",
                    "regulatory_target": "ENSG00000099795"
                },
                "ENSG00000221983_ENSG00000118263": {
                    "id": "ENSG00000221983_ENSG00000118263",
                    "type": null,
                    "score": null,
                    "reversable": false,
                    "correlations": {
                        "group1": 0.35375290910907525
                    },
                    "regulatory_source": "ENSG00000118263",
                    "regulatory_target": "ENSG00000221983"
                },
                "ENSG00000178980_ENSG00000118263": {
                    "id": "ENSG00000178980_ENSG00000118263",
                    "type": null,
                    "score": null,
                    "reversable": false,
                    "correlations": {
                        "group1": 0.5121264459134437
                    },
                    "regulatory_source": "ENSG00000118263",
                    "regulatory_target": "ENSG00000178980"
                },
                "ENSG00000118263_ENSG00000108106": {
                    "id": "ENSG00000118263_ENSG00000108106",
                    "type": null,
                    "score": null,
                    "reversable": false,
                    "correlations": {
                        "group1": 0.32653932242442973
                    },
                    "regulatory_source": "ENSG00000118263",
                    "regulatory_target": "ENSG00000108106"
                },
                "ENSG00000118263_ENSG00000099901": {
                    "id": "ENSG00000118263_ENSG00000099901",
                    "type": null,
                    "score": null,
                    "reversable": false,
                    "correlations": {
                        "group1": 0.5486258675550522
                    },
                    "regulatory_source": "ENSG00000118263",
                    "regulatory_target": "ENSG00000099901"
                },
                "ENSG00000185651_ENSG00000118263": {
                    "id": "ENSG00000185651_ENSG00000118263",
                    "type": null,
                    "score": null,
                    "reversable": false,
                    "correlations": {
                        "group1": 0.4813835629805033
                    },
                    "regulatory_source": "ENSG00000118263",
                    "regulatory_target": "ENSG00000185651"
                },
                "ENSG00000118263_ENSG00000100320": {
                    "id": "ENSG00000118263_ENSG00000100320",
                    "type": null,
                    "score": null,
                    "reversable": false,
                    "correlations": {
                        "group1": 0.28661423199227837
                    },
                    "regulatory_source": "ENSG00000118263",
                    "regulatory_target": "ENSG00000100320"
                },
                "ENSG00000118263_ENSG00000100380": {
                    "id": "ENSG00000118263_ENSG00000100380",
                    "type": null,
                    "score": null,
                    "reversable": false,
                    "correlations": {
                        "group1": 0.5698960959679836
                    },
                    "regulatory_source": "ENSG00000118263",
                    "regulatory_target": "ENSG00000100380"
                },
                "ENSG00000156261_ENSG00000118263": {
                    "id": "ENSG00000156261_ENSG00000118263",
                    "type": null,
                    "score": null,
                    "reversable": false,
                    "correlations": {
                        "group1": 0.423540376248004
                    },
                    "regulatory_source": "ENSG00000118263",
                    "regulatory_target": "ENSG00000156261"
                },
                "ENSG00000164096_ENSG00000114861": {
                    "id": "ENSG00000164096_ENSG00000114861",
                    "type": null,
                    "score": null,
                    "reversable": false,
                    "correlations": {
                        "group1": -0.2436969325524118
                    },
                    "regulatory_source": "ENSG00000114861",
                    "regulatory_target": "ENSG00000164096"
                },
                "ENSG00000154556_ENSG00000114861": {
                    "id": "ENSG00000154556_ENSG00000114861",
                    "type": null,
                    "score": null,
                    "reversable": false,
                    "correlations": {
                        "group1": -0.20520619048456257
                    },
                    "regulatory_source": "ENSG00000114861",
                    "regulatory_target": "ENSG00000154556"
                },
                "ENSG00000173267_ENSG00000114861": {
                    "id": "ENSG00000173267_ENSG00000114861",
                    "type": null,
                    "score": null,
                    "reversable": false,
                    "correlations": {
                        "group1": -0.20095910652043059
                    },
                    "regulatory_source": "ENSG00000114861",
                    "regulatory_target": "ENSG00000173267"
                },
                "ENSG00000119547_ENSG00000114861": {
                    "id": "ENSG00000119547_ENSG00000114861",
                    "type": null,
                    "score": null,
                    "reversable": false,
                    "correlations": {
                        "group1": -0.22448645885418939
                    },
                    "regulatory_source": "ENSG00000114861",
                    "regulatory_target": "ENSG00000119547"
                },
                "ENSG00000181722_ENSG00000116209": {
                    "id": "ENSG00000181722_ENSG00000116209",
                    "type": null,
                    "score": null,
                    "reversable": false,
                    "correlations": {
                        "group1": 0.344555654160983
                    },
                    "regulatory_source": "ENSG00000181722",
                    "regulatory_target": "ENSG00000116209"
                },
                "ENSG00000181722_ENSG00000134248": {
                    "id": "ENSG00000181722_ENSG00000134248",
                    "type": null,
                    "score": null,
                    "reversable": false,
                    "correlations": {
                        "group1": 0.26388112579847484
                    },
                    "regulatory_source": "ENSG00000181722",
                    "regulatory_target": "ENSG00000134248"
                },
                "ENSG00000181722_ENSG00000143774": {
                    "id": "ENSG00000181722_ENSG00000143774",
                    "type": null,
                    "score": null,
                    "reversable": false,
                    "correlations": {
                        "group1": 0.3186450176904492
                    },
                    "regulatory_source": "ENSG00000181722",
                    "regulatory_target": "ENSG00000143774"
                },
                "ENSG00000181722_ENSG00000114902": {
                    "id": "ENSG00000181722_ENSG00000114902",
                    "type": null,
                    "score": null,
                    "reversable": false,
                    "correlations": {
                        "group1": 0.23480900417782435
                    },
                    "regulatory_source": "ENSG00000181722",
                    "regulatory_target": "ENSG00000114902"
                },
                "ENSG00000181722_ENSG00000120742": {
                    "id": "ENSG00000181722_ENSG00000120742",
                    "type": null,
                    "score": null,
                    "reversable": false,
                    "correlations": {
                        "group1": 0.2302241984995932
                    },
                    "regulatory_source": "ENSG00000181722",
                    "regulatory_target": "ENSG00000120742"
                },
                "ENSG00000181722_ENSG00000145675": {
                    "id": "ENSG00000181722_ENSG00000145675",
                    "type": null,
                    "score": null,
                    "reversable": false,
                    "correlations": {
                        "group1": 0.4405096032966465
                    },
                    "regulatory_source": "ENSG00000181722",
                    "regulatory_target": "ENSG00000145675"
                },
                "ENSG00000181722_ENSG00000129625": {
                    "id": "ENSG00000181722_ENSG00000129625",
                    "type": null,
                    "score": null,
                    "reversable": false,
                    "correlations": {
                        "group1": 0.23602294816590566
                    },
                    "regulatory_source": "ENSG00000181722",
                    "regulatory_target": "ENSG00000129625"
                },
                "ENSG00000181722_ENSG00000077782": {
                    "id": "ENSG00000181722_ENSG00000077782",
                    "type": null,
                    "score": null,
                    "reversable": false,
                    "correlations": {
                        "group1": 0.26848612731271243
                    },
                    "regulatory_source": "ENSG00000181722",
                    "regulatory_target": "ENSG00000077782"
                },
                "ENSG00000198168_ENSG00000181722": {
                    "id": "ENSG00000198168_ENSG00000181722",
                    "type": null,
                    "score": null,
                    "reversable": false,
                    "correlations": {
                        "group1": 0.2330374378996807
                    },
                    "regulatory_source": "ENSG00000181722",
                    "regulatory_target": "ENSG00000198168"
                },
                "ENSG00000181722_ENSG00000108176": {
                    "id": "ENSG00000181722_ENSG00000108176",
                    "type": null,
                    "score": null,
                    "reversable": false,
                    "correlations": {
                        "group1": 0.3130985522386043
                    },
                    "regulatory_source": "ENSG00000181722",
                    "regulatory_target": "ENSG00000108176"
                },
                "ENSG00000181722_ENSG00000166228": {
                    "id": "ENSG00000181722_ENSG00000166228",
                    "type": null,
                    "score": null,
                    "reversable": false,
                    "correlations": {
                        "group1": 0.267853844744635
                    },
                    "regulatory_source": "ENSG00000181722",
                    "regulatory_target": "ENSG00000166228"
                },
                "ENSG00000181722_ENSG00000165637": {
                    "id": "ENSG00000181722_ENSG00000165637",
                    "type": null,
                    "score": null,
                    "reversable": false,
                    "correlations": {
                        "group1": 0.38085724984569086
                    },
                    "regulatory_source": "ENSG00000181722",
                    "regulatory_target": "ENSG00000165637"
                },
                "ENSG00000181722_ENSG00000133639": {
                    "id": "ENSG00000181722_ENSG00000133639",
                    "type": null,
                    "score": null,
                    "reversable": false,
                    "correlations": {
                        "group1": 0.21175773274628143
                    },
                    "regulatory_source": "ENSG00000181722",
                    "regulatory_target": "ENSG00000133639"
                },
                "ENSG00000181722_ENSG00000102804": {
                    "id": "ENSG00000181722_ENSG00000102804",
                    "type": null,
                    "score": null,
                    "reversable": false,
                    "correlations": {
                        "group1": 0.29113638034323586
                    },
                    "regulatory_source": "ENSG00000181722",
                    "regulatory_target": "ENSG00000102804"
                },
                "ENSG00000220205_ENSG00000181722": {
                    "id": "ENSG00000220205_ENSG00000181722",
                    "type": null,
                    "score": null,
                    "reversable": false,
                    "correlations": {
                        "group1": 0.4382553996992259
                    },
                    "regulatory_source": "ENSG00000181722",
                    "regulatory_target": "ENSG00000220205"
                },
                "ENSG00000181722_ENSG00000087460": {
                    "id": "ENSG00000181722_ENSG00000087460",
                    "type": null,
                    "score": null,
                    "reversable": false,
                    "correlations": {
                        "group1": 0.4391874407095708
                    },
                    "regulatory_source": "ENSG00000181722",
                    "regulatory_target": "ENSG00000087460"
                },
                "ENSG00000181722_ENSG00000099622": {
                    "id": "ENSG00000181722_ENSG00000099622",
                    "type": null,
                    "score": null,
                    "reversable": false,
                    "correlations": {
                        "group1": 0.28496853495803504
                    },
                    "regulatory_source": "ENSG00000181722",
                    "regulatory_target": "ENSG00000099622"
                },
                "ENSG00000205922_ENSG00000181722": {
                    "id": "ENSG00000205922_ENSG00000181722",
                    "type": null,
                    "score": null,
                    "reversable": false,
                    "correlations": {
                        "group1": 0.3161413237070223
                    },
                    "regulatory_source": "ENSG00000181722",
                    "regulatory_target": "ENSG00000205922"
                },
                "ENSG00000181722_ENSG00000104964": {
                    "id": "ENSG00000181722_ENSG00000104964",
                    "type": null,
                    "score": null,
                    "reversable": false,
                    "correlations": {
                        "group1": 0.2657501187968065
                    },
                    "regulatory_source": "ENSG00000181722",
                    "regulatory_target": "ENSG00000104964"
                },
                "ENSG00000184076_ENSG00000181722": {
                    "id": "ENSG00000184076_ENSG00000181722",
                    "type": null,
                    "score": null,
                    "reversable": false,
                    "correlations": {
                        "group1": 0.21275791582660972
                    },
                    "regulatory_source": "ENSG00000181722",
                    "regulatory_target": "ENSG00000184076"
                },
                "ENSG00000163848_ENSG00000149557": {
                    "id": "ENSG00000163848_ENSG00000149557",
                    "type": null,
                    "score": null,
                    "reversable": false,
                    "correlations": {
                        "group1": 0.2397668468665095
                    },
                    "regulatory_source": "ENSG00000163848",
                    "regulatory_target": "ENSG00000149557"
                },
                "ENSG00000181449_ENSG00000171735": {
                    "id": "ENSG00000181449_ENSG00000171735",
                    "type": null,
                    "score": null,
                    "reversable": false,
                    "correlations": {
                        "group1": 0.2211229442706279
                    },
                    "regulatory_source": "ENSG00000181449",
                    "regulatory_target": "ENSG00000171735"
                },
                "ENSG00000181449_ENSG00000158195": {
                    "id": "ENSG00000181449_ENSG00000158195",
                    "type": null,
                    "score": null,
                    "reversable": false,
                    "correlations": {
                        "group1": 0.23534452545157244
                    },
                    "regulatory_source": "ENSG00000181449",
                    "regulatory_target": "ENSG00000158195"
                },
                "ENSG00000265241_ENSG00000181449": {
                    "id": "ENSG00000265241_ENSG00000181449",
                    "type": null,
                    "score": null,
                    "reversable": false,
                    "correlations": {
                        "group1": 0.21269549811061456
                    },
                    "regulatory_source": "ENSG00000181449",
                    "regulatory_target": "ENSG00000265241"
                },
                "ENSG00000181449_ENSG00000132718": {
                    "id": "ENSG00000181449_ENSG00000132718",
                    "type": null,
                    "score": null,
                    "reversable": false,
                    "correlations": {
                        "group1": 0.20226491596314805
                    },
                    "regulatory_source": "ENSG00000181449",
                    "regulatory_target": "ENSG00000132718"
                },
                "ENSG00000181449_ENSG00000169564": {
                    "id": "ENSG00000181449_ENSG00000169564",
                    "type": null,
                    "score": null,
                    "reversable": false,
                    "correlations": {
                        "group1": 0.2142131200624541
                    },
                    "regulatory_source": "ENSG00000181449",
                    "regulatory_target": "ENSG00000169564"
                },
                "ENSG00000181449_ENSG00000143977": {
                    "id": "ENSG00000181449_ENSG00000143977",
                    "type": null,
                    "score": null,
                    "reversable": false,
                    "correlations": {
                        "group1": 0.25362789828635174
                    },
                    "regulatory_source": "ENSG00000181449",
                    "regulatory_target": "ENSG00000143977"
                },
                "ENSG00000181449_ENSG00000116030": {
                    "id": "ENSG00000181449_ENSG00000116030",
                    "type": null,
                    "score": null,
                    "reversable": false,
                    "correlations": {
                        "group1": 0.23129896227080785
                    },
                    "regulatory_source": "ENSG00000181449",
                    "regulatory_target": "ENSG00000116030"
                },
                "ENSG00000181449_ENSG00000144834": {
                    "id": "ENSG00000181449_ENSG00000144834",
                    "type": null,
                    "score": null,
                    "reversable": false,
                    "correlations": {
                        "group1": 0.22718760553963432
                    },
                    "regulatory_source": "ENSG00000181449",
                    "regulatory_target": "ENSG00000144834"
                },
                "ENSG00000181449_ENSG00000075785": {
                    "id": "ENSG00000181449_ENSG00000075785",
                    "type": null,
                    "score": null,
                    "reversable": false,
                    "correlations": {
                        "group1": 0.23262085882838326
                    },
                    "regulatory_source": "ENSG00000181449",
                    "regulatory_target": "ENSG00000075785"
                },
                "ENSG00000181449_ENSG00000171530": {
                    "id": "ENSG00000181449_ENSG00000171530",
                    "type": null,
                    "score": null,
                    "reversable": false,
                    "correlations": {
                        "group1": 0.3158559811958391
                    },
                    "regulatory_source": "ENSG00000181449",
                    "regulatory_target": "ENSG00000171530"
                },
                "ENSG00000181449_ENSG00000113648": {
                    "id": "ENSG00000181449_ENSG00000113648",
                    "type": null,
                    "score": null,
                    "reversable": false,
                    "correlations": {
                        "group1": 0.26184811476461567
                    },
                    "regulatory_source": "ENSG00000181449",
                    "regulatory_target": "ENSG00000113648"
                },
                "ENSG00000181449_ENSG00000112335": {
                    "id": "ENSG00000181449_ENSG00000112335",
                    "type": null,
                    "score": null,
                    "reversable": false,
                    "correlations": {
                        "group1": 0.31208139267974144
                    },
                    "regulatory_source": "ENSG00000181449",
                    "regulatory_target": "ENSG00000112335"
                },
                "ENSG00000198729_ENSG00000181449": {
                    "id": "ENSG00000198729_ENSG00000181449",
                    "type": null,
                    "score": null,
                    "reversable": false,
                    "correlations": {
                        "group1": 0.8041595049811769
                    },
                    "regulatory_source": "ENSG00000181449",
                    "regulatory_target": "ENSG00000198729"
                },
                "ENSG00000181449_ENSG00000112531": {
                    "id": "ENSG00000181449_ENSG00000112531",
                    "type": null,
                    "score": null,
                    "reversable": false,
                    "correlations": {
                        "group1": 0.3241497441976812
                    },
                    "regulatory_source": "ENSG00000181449",
                    "regulatory_target": "ENSG00000112531"
                },
                "ENSG00000181449_ENSG00000008018": {
                    "id": "ENSG00000181449_ENSG00000008018",
                    "type": null,
                    "score": null,
                    "reversable": false,
                    "correlations": {
                        "group1": 0.2096785387480351
                    },
                    "regulatory_source": "ENSG00000181449",
                    "regulatory_target": "ENSG00000008018"
                },
                "ENSG00000181449_ENSG00000075624": {
                    "id": "ENSG00000181449_ENSG00000075624",
                    "type": null,
                    "score": null,
                    "reversable": false,
                    "correlations": {
                        "group1": 0.2055812328116842
                    },
                    "regulatory_source": "ENSG00000181449",
                    "regulatory_target": "ENSG00000075624"
                },
                "ENSG00000181449_ENSG00000172354": {
                    "id": "ENSG00000181449_ENSG00000172354",
                    "type": null,
                    "score": null,
                    "reversable": false,
                    "correlations": {
                        "group1": 0.20695162143298065
                    },
                    "regulatory_source": "ENSG00000181449",
                    "regulatory_target": "ENSG00000172354"
                },
                "ENSG00000181449_ENSG00000106367": {
                    "id": "ENSG00000181449_ENSG00000106367",
                    "type": null,
                    "score": null,
                    "reversable": false,
                    "correlations": {
                        "group1": 0.24136543294768978
                    },
                    "regulatory_source": "ENSG00000181449",
                    "regulatory_target": "ENSG00000106367"
                },
                "ENSG00000181449_ENSG00000128610": {
                    "id": "ENSG00000181449_ENSG00000128610",
                    "type": null,
                    "score": null,
                    "reversable": false,
                    "correlations": {
                        "group1": 0.8051486421495088
                    },
                    "regulatory_source": "ENSG00000181449",
                    "regulatory_target": "ENSG00000128610"
                },
                "ENSG00000181449_ENSG00000174469": {
                    "id": "ENSG00000181449_ENSG00000174469",
                    "type": null,
                    "score": null,
                    "reversable": false,
                    "correlations": {
                        "group1": 0.2848560949968856
                    },
                    "regulatory_source": "ENSG00000181449",
                    "regulatory_target": "ENSG00000174469"
                },
                "ENSG00000181449_ENSG00000077782": {
                    "id": "ENSG00000181449_ENSG00000077782",
                    "type": null,
                    "score": null,
                    "reversable": false,
                    "correlations": {
                        "group1": 0.2756004610001324
                    },
                    "regulatory_source": "ENSG00000181449",
                    "regulatory_target": "ENSG00000077782"
                },
                "ENSG00000181449_ENSG00000120533": {
                    "id": "ENSG00000181449_ENSG00000120533",
                    "type": null,
                    "score": null,
                    "reversable": false,
                    "correlations": {
                        "group1": 0.3077749257382282
                    },
                    "regulatory_source": "ENSG00000181449",
                    "regulatory_target": "ENSG00000120533"
                },
                "ENSG00000205531_ENSG00000181449": {
                    "id": "ENSG00000205531_ENSG00000181449",
                    "type": null,
                    "score": null,
                    "reversable": false,
                    "correlations": {
                        "group1": 0.21035647962519266
                    },
                    "regulatory_source": "ENSG00000181449",
                    "regulatory_target": "ENSG00000205531"
                },
                "ENSG00000197345_ENSG00000181449": {
                    "id": "ENSG00000197345_ENSG00000181449",
                    "type": null,
                    "score": null,
                    "reversable": false,
                    "correlations": {
                        "group1": 0.2757349714950085
                    },
                    "regulatory_source": "ENSG00000181449",
                    "regulatory_target": "ENSG00000197345"
                },
                "ENSG00000181449_ENSG00000150687": {
                    "id": "ENSG00000181449_ENSG00000150687",
                    "type": null,
                    "score": null,
                    "reversable": false,
                    "correlations": {
                        "group1": 0.7936920140096198
                    },
                    "regulatory_source": "ENSG00000181449",
                    "regulatory_target": "ENSG00000150687"
                },
                "ENSG00000181449_ENSG00000150316": {
                    "id": "ENSG00000181449_ENSG00000150316",
                    "type": null,
                    "score": null,
                    "reversable": false,
                    "correlations": {
                        "group1": 0.24042274715973155
                    },
                    "regulatory_source": "ENSG00000181449",
                    "regulatory_target": "ENSG00000150316"
                },
                "ENSG00000181449_ENSG00000137692": {
                    "id": "ENSG00000181449_ENSG00000137692",
                    "type": null,
                    "score": null,
                    "reversable": false,
                    "correlations": {
                        "group1": 0.25234482799551095
                    },
                    "regulatory_source": "ENSG00000181449",
                    "regulatory_target": "ENSG00000137692"
                },
                "ENSG00000181449_ENSG00000026025": {
                    "id": "ENSG00000181449_ENSG00000026025",
                    "type": null,
                    "score": null,
                    "reversable": false,
                    "correlations": {
                        "group1": 0.5521717273915105
                    },
                    "regulatory_source": "ENSG00000181449",
                    "regulatory_target": "ENSG00000026025"
                },
                "ENSG00000197746_ENSG00000181449": {
                    "id": "ENSG00000197746_ENSG00000181449",
                    "type": null,
                    "score": null,
                    "reversable": false,
                    "correlations": {
                        "group1": 0.21945660809828016
                    },
                    "regulatory_source": "ENSG00000181449",
                    "regulatory_target": "ENSG00000197746"
                },
                "ENSG00000181449_ENSG00000107874": {
                    "id": "ENSG00000181449_ENSG00000107874",
                    "type": null,
                    "score": null,
                    "reversable": false,
                    "correlations": {
                        "group1": 0.2625263618528094
                    },
                    "regulatory_source": "ENSG00000181449",
                    "regulatory_target": "ENSG00000107874"
                },
                "ENSG00000181449_ENSG00000159335": {
                    "id": "ENSG00000181449_ENSG00000159335",
                    "type": null,
                    "score": null,
                    "reversable": false,
                    "correlations": {
                        "group1": 0.2979873576840134
                    },
                    "regulatory_source": "ENSG00000181449",
                    "regulatory_target": "ENSG00000159335"
                },
                "ENSG00000181449_ENSG00000139168": {
                    "id": "ENSG00000181449_ENSG00000139168",
                    "type": null,
                    "score": null,
                    "reversable": false,
                    "correlations": {
                        "group1": 0.23304866101242666
                    },
                    "regulatory_source": "ENSG00000181449",
                    "regulatory_target": "ENSG00000139168"
                },
                "ENSG00000197111_ENSG00000181449": {
                    "id": "ENSG00000197111_ENSG00000181449",
                    "type": null,
                    "score": null,
                    "reversable": false,
                    "correlations": {
                        "group1": 0.24385741344415165
                    },
                    "regulatory_source": "ENSG00000181449",
                    "regulatory_target": "ENSG00000197111"
                },
                "ENSG00000181449_ENSG00000135441": {
                    "id": "ENSG00000181449_ENSG00000135441",
                    "type": null,
                    "score": null,
                    "reversable": false,
                    "correlations": {
                        "group1": 0.20064512419721042
                    },
                    "regulatory_source": "ENSG00000181449",
                    "regulatory_target": "ENSG00000135441"
                },
                "ENSG00000197728_ENSG00000181449": {
                    "id": "ENSG00000197728_ENSG00000181449",
                    "type": null,
                    "score": null,
                    "reversable": false,
                    "correlations": {
                        "group1": 0.20205851510253064
                    },
                    "regulatory_source": "ENSG00000181449",
                    "regulatory_target": "ENSG00000197728"
                },
                "ENSG00000196465_ENSG00000181449": {
                    "id": "ENSG00000196465_ENSG00000181449",
                    "type": null,
                    "score": null,
                    "reversable": false,
                    "correlations": {
                        "group1": 0.2610169228141519
                    },
                    "regulatory_source": "ENSG00000181449",
                    "regulatory_target": "ENSG00000196465"
                },
                "ENSG00000181449_ENSG00000092841": {
                    "id": "ENSG00000181449_ENSG00000092841",
                    "type": null,
                    "score": null,
                    "reversable": false,
                    "correlations": {
                        "group1": 0.38535348352596954
                    },
                    "regulatory_source": "ENSG00000181449",
                    "regulatory_target": "ENSG00000092841"
                },
                "ENSG00000181449_ENSG00000139343": {
                    "id": "ENSG00000181449_ENSG00000139343",
                    "type": null,
                    "score": null,
                    "reversable": false,
                    "correlations": {
                        "group1": 0.2427617922537395
                    },
                    "regulatory_source": "ENSG00000181449",
                    "regulatory_target": "ENSG00000139343"
                },
                "ENSG00000181449_ENSG00000111786": {
                    "id": "ENSG00000181449_ENSG00000111786",
                    "type": null,
                    "score": null,
                    "reversable": false,
                    "correlations": {
                        "group1": 0.2034364213909292
                    },
                    "regulatory_source": "ENSG00000181449",
                    "regulatory_target": "ENSG00000111786"
                },
                "ENSG00000181449_ENSG00000129562": {
                    "id": "ENSG00000181449_ENSG00000129562",
                    "type": null,
                    "score": null,
                    "reversable": false,
                    "correlations": {
                        "group1": 0.2209748682733133
                    },
                    "regulatory_source": "ENSG00000181449",
                    "regulatory_target": "ENSG00000129562"
                },
                "ENSG00000181449_ENSG00000074696": {
                    "id": "ENSG00000181449_ENSG00000074696",
                    "type": null,
                    "score": null,
                    "reversable": false,
                    "correlations": {
                        "group1": 0.22374238538278773
                    },
                    "regulatory_source": "ENSG00000181449",
                    "regulatory_target": "ENSG00000074696"
                },
                "ENSG00000181449_ENSG00000007520": {
                    "id": "ENSG00000181449_ENSG00000007520",
                    "type": null,
                    "score": null,
                    "reversable": false,
                    "correlations": {
                        "group1": 0.33289578258832453
                    },
                    "regulatory_source": "ENSG00000181449",
                    "regulatory_target": "ENSG00000007520"
                },
                "ENSG00000181449_ENSG00000089280": {
                    "id": "ENSG00000181449_ENSG00000089280",
                    "type": null,
                    "score": null,
                    "reversable": false,
                    "correlations": {
                        "group1": 0.2619690944562839
                    },
                    "regulatory_source": "ENSG00000181449",
                    "regulatory_target": "ENSG00000089280"
                },
                "ENSG00000181449_ENSG00000135720": {
                    "id": "ENSG00000181449_ENSG00000135720",
                    "type": null,
                    "score": null,
                    "reversable": false,
                    "correlations": {
                        "group1": 0.2344547333455053
                    },
                    "regulatory_source": "ENSG00000181449",
                    "regulatory_target": "ENSG00000135720"
                },
                "ENSG00000181449_ENSG00000168259": {
                    "id": "ENSG00000181449_ENSG00000168259",
                    "type": null,
                    "score": null,
                    "reversable": false,
                    "correlations": {
                        "group1": 0.2520309512857969
                    },
                    "regulatory_source": "ENSG00000181449",
                    "regulatory_target": "ENSG00000168259"
                },
                "ENSG00000189159_ENSG00000181449": {
                    "id": "ENSG00000189159_ENSG00000181449",
                    "type": null,
                    "score": null,
                    "reversable": false,
                    "correlations": {
                        "group1": 0.21717793775298505
                    },
                    "regulatory_source": "ENSG00000181449",
                    "regulatory_target": "ENSG00000189159"
                },
                "ENSG00000184009_ENSG00000181449": {
                    "id": "ENSG00000184009_ENSG00000181449",
                    "type": null,
                    "score": null,
                    "reversable": false,
                    "correlations": {
                        "group1": 0.24557362418341
                    },
                    "regulatory_source": "ENSG00000181449",
                    "regulatory_target": "ENSG00000184009"
                },
                "ENSG00000181449_ENSG00000081138": {
                    "id": "ENSG00000181449_ENSG00000081138",
                    "type": null,
                    "score": null,
                    "reversable": false,
                    "correlations": {
                        "group1": 0.28699887592852324
                    },
                    "regulatory_source": "ENSG00000181449",
                    "regulatory_target": "ENSG00000081138"
                },
                "ENSG00000181449_ENSG00000149600": {
                    "id": "ENSG00000181449_ENSG00000149600",
                    "type": null,
                    "score": null,
                    "reversable": false,
                    "correlations": {
                        "group1": 0.24695603617481535
                    },
                    "regulatory_source": "ENSG00000181449",
                    "regulatory_target": "ENSG00000149600"
                },
                "ENSG00000181449_ENSG00000167468": {
                    "id": "ENSG00000181449_ENSG00000167468",
                    "type": null,
                    "score": null,
                    "reversable": false,
                    "correlations": {
                        "group1": 0.28993165369493845
                    },
                    "regulatory_source": "ENSG00000181449",
                    "regulatory_target": "ENSG00000167468"
                },
                "ENSG00000183617_ENSG00000181449": {
                    "id": "ENSG00000183617_ENSG00000181449",
                    "type": null,
                    "score": null,
                    "reversable": false,
                    "correlations": {
                        "group1": 0.2828010514758503
                    },
                    "regulatory_source": "ENSG00000181449",
                    "regulatory_target": "ENSG00000183617"
                },
                "ENSG00000181449_ENSG00000167775": {
                    "id": "ENSG00000181449_ENSG00000167775",
                    "type": null,
                    "score": null,
                    "reversable": false,
                    "correlations": {
                        "group1": 0.25590182691805086
                    },
                    "regulatory_source": "ENSG00000181449",
                    "regulatory_target": "ENSG00000167775"
                },
                "ENSG00000181449_ENSG00000105583": {
                    "id": "ENSG00000181449_ENSG00000105583",
                    "type": null,
                    "score": null,
                    "reversable": false,
                    "correlations": {
                        "group1": 0.2836756387439625
                    },
                    "regulatory_source": "ENSG00000181449",
                    "regulatory_target": "ENSG00000105583"
                },
                "ENSG00000181449_ENSG00000099795": {
                    "id": "ENSG00000181449_ENSG00000099795",
                    "type": null,
                    "score": null,
                    "reversable": false,
                    "correlations": {
                        "group1": 0.20589985914540548
                    },
                    "regulatory_source": "ENSG00000181449",
                    "regulatory_target": "ENSG00000099795"
                },
                "ENSG00000181449_ENSG00000130522": {
                    "id": "ENSG00000181449_ENSG00000130522",
                    "type": null,
                    "score": null,
                    "reversable": false,
                    "correlations": {
                        "group1": 0.21956330327909787
                    },
                    "regulatory_source": "ENSG00000181449",
                    "regulatory_target": "ENSG00000130522"
                },
                "ENSG00000181449_ENSG00000167614": {
                    "id": "ENSG00000181449_ENSG00000167614",
                    "type": null,
                    "score": null,
                    "reversable": false,
                    "correlations": {
                        "group1": 0.25778914477298076
                    },
                    "regulatory_source": "ENSG00000181449",
                    "regulatory_target": "ENSG00000167614"
                },
                "ENSG00000184983_ENSG00000181449": {
                    "id": "ENSG00000184983_ENSG00000181449",
                    "type": null,
                    "score": null,
                    "reversable": false,
                    "correlations": {
                        "group1": 0.23294852897519422
                    },
                    "regulatory_source": "ENSG00000181449",
                    "regulatory_target": "ENSG00000184983"
                },
                "ENSG00000163041_ENSG00000114315": {
                    "id": "ENSG00000163041_ENSG00000114315",
                    "type": null,
                    "score": null,
                    "reversable": false,
                    "correlations": {
                        "group1": 0.24783921663141253
                    },
                    "regulatory_source": "ENSG00000114315",
                    "regulatory_target": "ENSG00000163041"
                },
                "ENSG00000189043_ENSG00000114315": {
                    "id": "ENSG00000189043_ENSG00000114315",
                    "type": null,
                    "score": null,
                    "reversable": false,
                    "correlations": {
                        "group1": 0.30711277254709046
                    },
                    "regulatory_source": "ENSG00000114315",
                    "regulatory_target": "ENSG00000189043"
                },
                "ENSG00000134333_ENSG00000114315": {
                    "id": "ENSG00000134333_ENSG00000114315",
                    "type": null,
                    "score": null,
                    "reversable": false,
                    "correlations": {
                        "group1": 0.2623523238105538
                    },
                    "regulatory_source": "ENSG00000114315",
                    "regulatory_target": "ENSG00000134333"
                },
                "ENSG00000178980_ENSG00000114315": {
                    "id": "ENSG00000178980_ENSG00000114315",
                    "type": null,
                    "score": null,
                    "reversable": false,
                    "correlations": {
                        "group1": 0.3027136927660736
                    },
                    "regulatory_source": "ENSG00000114315",
                    "regulatory_target": "ENSG00000178980"
                },
                "ENSG00000123933_ENSG00000117632": {
                    "id": "ENSG00000123933_ENSG00000117632",
                    "type": null,
                    "score": null,
                    "reversable": false,
                    "correlations": {
                        "group1": 0.34779527302382296
                    },
                    "regulatory_source": "ENSG00000123933",
                    "regulatory_target": "ENSG00000117632"
                },
                "ENSG00000213190_ENSG00000168214": {
                    "id": "ENSG00000213190_ENSG00000168214",
                    "type": null,
                    "score": null,
                    "reversable": false,
                    "correlations": {
                        "group1": 0.5444653164216129
                    },
                    "regulatory_source": "ENSG00000168214",
                    "regulatory_target": "ENSG00000213190"
                },
                "ENSG00000215845_ENSG00000168214": {
                    "id": "ENSG00000215845_ENSG00000168214",
                    "type": null,
                    "score": null,
                    "reversable": false,
                    "correlations": {
                        "group1": 0.49160235296019283
                    },
                    "regulatory_source": "ENSG00000168214",
                    "regulatory_target": "ENSG00000215845"
                },
                "ENSG00000168214_ENSG00000117691": {
                    "id": "ENSG00000168214_ENSG00000117691",
                    "type": null,
                    "score": null,
                    "reversable": false,
                    "correlations": {
                        "group1": 0.30459891511678
                    },
                    "regulatory_source": "ENSG00000168214",
                    "regulatory_target": "ENSG00000117691"
                },
                "ENSG00000168214_ENSG00000143819": {
                    "id": "ENSG00000168214_ENSG00000143819",
                    "type": null,
                    "score": null,
                    "reversable": false,
                    "correlations": {
                        "group1": 0.2703664517492984
                    },
                    "regulatory_source": "ENSG00000168214",
                    "regulatory_target": "ENSG00000143819"
                },
                "ENSG00000168214_ENSG00000143702": {
                    "id": "ENSG00000168214_ENSG00000143702",
                    "type": null,
                    "score": null,
                    "reversable": false,
                    "correlations": {
                        "group1": 0.3726690810606149
                    },
                    "regulatory_source": "ENSG00000168214",
                    "regulatory_target": "ENSG00000143702"
                },
                "ENSG00000176887_ENSG00000168214": {
                    "id": "ENSG00000176887_ENSG00000168214",
                    "type": null,
                    "score": null,
                    "reversable": false,
                    "correlations": {
                        "group1": 0.4209360105355478
                    },
                    "regulatory_source": "ENSG00000168214",
                    "regulatory_target": "ENSG00000176887"
                },
                "ENSG00000168214_ENSG00000138085": {
                    "id": "ENSG00000168214_ENSG00000138085",
                    "type": null,
                    "score": null,
                    "reversable": false,
                    "correlations": {
                        "group1": 0.24912956736068395
                    },
                    "regulatory_source": "ENSG00000168214",
                    "regulatory_target": "ENSG00000138085"
                },
                "ENSG00000168214_ENSG00000118640": {
                    "id": "ENSG00000168214_ENSG00000118640",
                    "type": null,
                    "score": null,
                    "reversable": false,
                    "correlations": {
                        "group1": 0.21169010652338704
                    },
                    "regulatory_source": "ENSG00000168214",
                    "regulatory_target": "ENSG00000118640"
                },
                "ENSG00000168214_ENSG00000068615": {
                    "id": "ENSG00000168214_ENSG00000068615",
                    "type": null,
                    "score": null,
                    "reversable": false,
                    "correlations": {
                        "group1": 0.28185713331351836
                    },
                    "regulatory_source": "ENSG00000168214",
                    "regulatory_target": "ENSG00000068615"
                },
                "ENSG00000168214_ENSG00000144218": {
                    "id": "ENSG00000168214_ENSG00000144218",
                    "type": null,
                    "score": null,
                    "reversable": false,
                    "correlations": {
                        "group1": 0.3078122824576708
                    },
                    "regulatory_source": "ENSG00000168214",
                    "regulatory_target": "ENSG00000144218"
                },
                "ENSG00000168214_ENSG00000072832": {
                    "id": "ENSG00000168214_ENSG00000072832",
                    "type": null,
                    "score": null,
                    "reversable": false,
                    "correlations": {
                        "group1": 0.4601661718887294
                    },
                    "regulatory_source": "ENSG00000168214",
                    "regulatory_target": "ENSG00000072832"
                },
                "ENSG00000168214_ENSG00000145335": {
                    "id": "ENSG00000168214_ENSG00000145335",
                    "type": null,
                    "score": null,
                    "reversable": false,
                    "correlations": {
                        "group1": 0.41386593394914
                    },
                    "regulatory_source": "ENSG00000168214",
                    "regulatory_target": "ENSG00000145335"
                },
                "ENSG00000168214_ENSG00000145428": {
                    "id": "ENSG00000168214_ENSG00000145428",
                    "type": null,
                    "score": null,
                    "reversable": false,
                    "correlations": {
                        "group1": 0.3149759247736344
                    },
                    "regulatory_source": "ENSG00000168214",
                    "regulatory_target": "ENSG00000145428"
                },
                "ENSG00000168214_ENSG00000154556": {
                    "id": "ENSG00000168214_ENSG00000154556",
                    "type": null,
                    "score": null,
                    "reversable": false,
                    "correlations": {
                        "group1": 0.29425697328504563
                    },
                    "regulatory_source": "ENSG00000168214",
                    "regulatory_target": "ENSG00000154556"
                },
                "ENSG00000176788_ENSG00000168214": {
                    "id": "ENSG00000176788_ENSG00000168214",
                    "type": null,
                    "score": null,
                    "reversable": false,
                    "correlations": {
                        "group1": 0.5620283698684093
                    },
                    "regulatory_source": "ENSG00000168214",
                    "regulatory_target": "ENSG00000176788"
                },
                "ENSG00000168214_ENSG00000016082": {
                    "id": "ENSG00000168214_ENSG00000016082",
                    "type": null,
                    "score": null,
                    "reversable": false,
                    "correlations": {
                        "group1": 0.3495857978878521
                    },
                    "regulatory_source": "ENSG00000168214",
                    "regulatory_target": "ENSG00000016082"
                },
                "ENSG00000168214_ENSG00000131711": {
                    "id": "ENSG00000168214_ENSG00000131711",
                    "type": null,
                    "score": null,
                    "reversable": false,
                    "correlations": {
                        "group1": 0.5102329611625425
                    },
                    "regulatory_source": "ENSG00000168214",
                    "regulatory_target": "ENSG00000131711"
                },
                "ENSG00000168214_ENSG00000122012": {
                    "id": "ENSG00000168214_ENSG00000122012",
                    "type": null,
                    "score": null,
                    "reversable": false,
                    "correlations": {
                        "group1": 0.22917240984187878
                    },
                    "regulatory_source": "ENSG00000168214",
                    "regulatory_target": "ENSG00000122012"
                },
                "ENSG00000168214_ENSG00000145730": {
                    "id": "ENSG00000168214_ENSG00000145730",
                    "type": null,
                    "score": null,
                    "reversable": false,
                    "correlations": {
                        "group1": 0.3066005673390623
                    },
                    "regulatory_source": "ENSG00000168214",
                    "regulatory_target": "ENSG00000145730"
                },
                "ENSG00000168214_ENSG00000113732": {
                    "id": "ENSG00000168214_ENSG00000113732",
                    "type": null,
                    "score": null,
                    "reversable": false,
                    "correlations": {
                        "group1": 0.23378234000163717
                    },
                    "regulatory_source": "ENSG00000168214",
                    "regulatory_target": "ENSG00000113732"
                },
                "ENSG00000168214_ENSG00000137267": {
                    "id": "ENSG00000168214_ENSG00000137267",
                    "type": null,
                    "score": null,
                    "reversable": false,
                    "correlations": {
                        "group1": 0.41721168361319316
                    },
                    "regulatory_source": "ENSG00000168214",
                    "regulatory_target": "ENSG00000137267"
                },
                "ENSG00000168214_ENSG00000137285": {
                    "id": "ENSG00000168214_ENSG00000137285",
                    "type": null,
                    "score": null,
                    "reversable": false,
                    "correlations": {
                        "group1": 0.4102176530719865
                    },
                    "regulatory_source": "ENSG00000168214",
                    "regulatory_target": "ENSG00000137285"
                },
                "ENSG00000213760_ENSG00000168214": {
                    "id": "ENSG00000213760_ENSG00000168214",
                    "type": null,
                    "score": null,
                    "reversable": false,
                    "correlations": {
                        "group1": 0.4376511525691278
                    },
                    "regulatory_source": "ENSG00000168214",
                    "regulatory_target": "ENSG00000213760"
                },
                "ENSG00000168214_ENSG00000135535": {
                    "id": "ENSG00000168214_ENSG00000135535",
                    "type": null,
                    "score": null,
                    "reversable": false,
                    "correlations": {
                        "group1": 0.3228446877448434
                    },
                    "regulatory_source": "ENSG00000168214",
                    "regulatory_target": "ENSG00000135535"
                },
                "ENSG00000168214_ENSG00000120437": {
                    "id": "ENSG00000168214_ENSG00000120437",
                    "type": null,
                    "score": null,
                    "reversable": false,
                    "correlations": {
                        "group1": 0.4846625273204713
                    },
                    "regulatory_source": "ENSG00000168214",
                    "regulatory_target": "ENSG00000120437"
                },
                "ENSG00000168214_ENSG00000075618": {
                    "id": "ENSG00000168214_ENSG00000075618",
                    "type": null,
                    "score": null,
                    "reversable": false,
                    "correlations": {
                        "group1": 0.2864635998880087
                    },
                    "regulatory_source": "ENSG00000168214",
                    "regulatory_target": "ENSG00000075618"
                },
                "ENSG00000168214_ENSG00000105784": {
                    "id": "ENSG00000168214_ENSG00000105784",
                    "type": null,
                    "score": null,
                    "reversable": false,
                    "correlations": {
                        "group1": 0.294112275151254
                    },
                    "regulatory_source": "ENSG00000168214",
                    "regulatory_target": "ENSG00000105784"
                },
                "ENSG00000221866_ENSG00000168214": {
                    "id": "ENSG00000221866_ENSG00000168214",
                    "type": null,
                    "score": null,
                    "reversable": false,
                    "correlations": {
                        "group1": 0.34508538434998054
                    },
                    "regulatory_source": "ENSG00000168214",
                    "regulatory_target": "ENSG00000221866"
                },
                "ENSG00000180879_ENSG00000168214": {
                    "id": "ENSG00000180879_ENSG00000168214",
                    "type": null,
                    "score": null,
                    "reversable": false,
                    "correlations": {
                        "group1": 0.42141040453234135
                    },
                    "regulatory_source": "ENSG00000168214",
                    "regulatory_target": "ENSG00000180879"
                },
                "ENSG00000168214_ENSG00000104722": {
                    "id": "ENSG00000168214_ENSG00000104722",
                    "type": null,
                    "score": null,
                    "reversable": false,
                    "correlations": {
                        "group1": 0.43644933847616857
                    },
                    "regulatory_source": "ENSG00000168214",
                    "regulatory_target": "ENSG00000104722"
                },
                "ENSG00000168214_ENSG00000092964": {
                    "id": "ENSG00000168214_ENSG00000092964",
                    "type": null,
                    "score": null,
                    "reversable": false,
                    "correlations": {
                        "group1": 0.27063599296030794
                    },
                    "regulatory_source": "ENSG00000168214",
                    "regulatory_target": "ENSG00000092964"
                },
                "ENSG00000168214_ENSG00000107105": {
                    "id": "ENSG00000168214_ENSG00000107105",
                    "type": null,
                    "score": null,
                    "reversable": false,
                    "correlations": {
                        "group1": 0.39185398637296776
                    },
                    "regulatory_source": "ENSG00000168214",
                    "regulatory_target": "ENSG00000107105"
                },
                "ENSG00000168214_ENSG00000167081": {
                    "id": "ENSG00000168214_ENSG00000167081",
                    "type": null,
                    "score": null,
                    "reversable": false,
                    "correlations": {
                        "group1": 0.35854424794217465
                    },
                    "regulatory_source": "ENSG00000168214",
                    "regulatory_target": "ENSG00000167081"
                },
                "ENSG00000168214_ENSG00000107130": {
                    "id": "ENSG00000168214_ENSG00000107130",
                    "type": null,
                    "score": null,
                    "reversable": false,
                    "correlations": {
                        "group1": 0.3524245142372798
                    },
                    "regulatory_source": "ENSG00000168214",
                    "regulatory_target": "ENSG00000107130"
                },
                "ENSG00000244187_ENSG00000168214": {
                    "id": "ENSG00000244187_ENSG00000168214",
                    "type": null,
                    "score": null,
                    "reversable": false,
                    "correlations": {
                        "group1": 0.4637095665443302
                    },
                    "regulatory_source": "ENSG00000168214",
                    "regulatory_target": "ENSG00000244187"
                },
                "ENSG00000245532_ENSG00000168214": {
                    "id": "ENSG00000245532_ENSG00000168214",
                    "type": null,
                    "score": null,
                    "reversable": false,
                    "correlations": {
                        "group1": 0.27934347692728
                    },
                    "regulatory_source": "ENSG00000168214",
                    "regulatory_target": "ENSG00000245532"
                },
                "ENSG00000168214_ENSG00000149294": {
                    "id": "ENSG00000168214_ENSG00000149294",
                    "type": null,
                    "score": null,
                    "reversable": false,
                    "correlations": {
                        "group1": 0.2448229515631653
                    },
                    "regulatory_source": "ENSG00000168214",
                    "regulatory_target": "ENSG00000149294"
                },
                "ENSG00000168214_ENSG00000149557": {
                    "id": "ENSG00000168214_ENSG00000149557",
                    "type": null,
                    "score": null,
                    "reversable": false,
                    "correlations": {
                        "group1": 0.48311889889055837
                    },
                    "regulatory_source": "ENSG00000168214",
                    "regulatory_target": "ENSG00000149557"
                },
                "ENSG00000168214_ENSG00000148516": {
                    "id": "ENSG00000168214_ENSG00000148516",
                    "type": null,
                    "score": null,
                    "reversable": false,
                    "correlations": {
                        "group1": 0.46704570436534115
                    },
                    "regulatory_source": "ENSG00000168214",
                    "regulatory_target": "ENSG00000148516"
                },
                "ENSG00000168214_ENSG00000099194": {
                    "id": "ENSG00000168214_ENSG00000099194",
                    "type": null,
                    "score": null,
                    "reversable": false,
                    "correlations": {
                        "group1": 0.21019948211194925
                    },
                    "regulatory_source": "ENSG00000168214",
                    "regulatory_target": "ENSG00000099194"
                },
                "ENSG00000168214_ENSG00000111728": {
                    "id": "ENSG00000168214_ENSG00000111728",
                    "type": null,
                    "score": null,
                    "reversable": false,
                    "correlations": {
                        "group1": 0.4720809495315313
                    },
                    "regulatory_source": "ENSG00000168214",
                    "regulatory_target": "ENSG00000111728"
                },
                "ENSG00000168214_ENSG00000060982": {
                    "id": "ENSG00000168214_ENSG00000060982",
                    "type": null,
                    "score": null,
                    "reversable": false,
                    "correlations": {
                        "group1": 0.5397271431847823
                    },
                    "regulatory_source": "ENSG00000168214",
                    "regulatory_target": "ENSG00000060982"
                },
                "ENSG00000168214_ENSG00000123416": {
                    "id": "ENSG00000168214_ENSG00000123416",
                    "type": null,
                    "score": null,
                    "reversable": false,
                    "correlations": {
                        "group1": 0.573813117398341
                    },
                    "regulatory_source": "ENSG00000168214",
                    "regulatory_target": "ENSG00000123416"
                },
                "ENSG00000168214_ENSG00000167552": {
                    "id": "ENSG00000168214_ENSG00000167552",
                    "type": null,
                    "score": null,
                    "reversable": false,
                    "correlations": {
                        "group1": 0.5287436954230738
                    },
                    "regulatory_source": "ENSG00000168214",
                    "regulatory_target": "ENSG00000167552"
                },
                "ENSG00000172915_ENSG00000168214": {
                    "id": "ENSG00000172915_ENSG00000168214",
                    "type": null,
                    "score": null,
                    "reversable": false,
                    "correlations": {
                        "group1": 0.2133964149920952
                    },
                    "regulatory_source": "ENSG00000168214",
                    "regulatory_target": "ENSG00000172915"
                },
                "ENSG00000168214_ENSG00000139970": {
                    "id": "ENSG00000168214_ENSG00000139970",
                    "type": null,
                    "score": null,
                    "reversable": false,
                    "correlations": {
                        "group1": 0.4051469850550071
                    },
                    "regulatory_source": "ENSG00000168214",
                    "regulatory_target": "ENSG00000139970"
                },
                "ENSG00000169856_ENSG00000168214": {
                    "id": "ENSG00000169856_ENSG00000168214",
                    "type": null,
                    "score": null,
                    "reversable": false,
                    "correlations": {
                        "group1": 0.3355513906491367
                    },
                    "regulatory_source": "ENSG00000168214",
                    "regulatory_target": "ENSG00000169856"
                },
                "ENSG00000174498_ENSG00000168214": {
                    "id": "ENSG00000174498_ENSG00000168214",
                    "type": null,
                    "score": null,
                    "reversable": false,
                    "correlations": {
                        "group1": 0.3747491991045072
                    },
                    "regulatory_source": "ENSG00000168214",
                    "regulatory_target": "ENSG00000174498"
                },
                "ENSG00000169783_ENSG00000168214": {
                    "id": "ENSG00000169783_ENSG00000168214",
                    "type": null,
                    "score": null,
                    "reversable": false,
                    "correlations": {
                        "group1": 0.20918817114471136
                    },
                    "regulatory_source": "ENSG00000168214",
                    "regulatory_target": "ENSG00000169783"
                },
                "ENSG00000168214_ENSG00000087258": {
                    "id": "ENSG00000168214_ENSG00000087258",
                    "type": null,
                    "score": null,
                    "reversable": false,
                    "correlations": {
                        "group1": 0.29234381948053056
                    },
                    "regulatory_source": "ENSG00000168214",
                    "regulatory_target": "ENSG00000087258"
                },
                "ENSG00000187193_ENSG00000168214": {
                    "id": "ENSG00000187193_ENSG00000168214",
                    "type": null,
                    "score": null,
                    "reversable": false,
                    "correlations": {
                        "group1": 0.2652041453537365
                    },
                    "regulatory_source": "ENSG00000168214",
                    "regulatory_target": "ENSG00000187193"
                },
                "ENSG00000168214_ENSG00000166582": {
                    "id": "ENSG00000168214_ENSG00000166582",
                    "type": null,
                    "score": null,
                    "reversable": false,
                    "correlations": {
                        "group1": 0.38478963597913796
                    },
                    "regulatory_source": "ENSG00000168214",
                    "regulatory_target": "ENSG00000166582"
                },
                "ENSG00000168214_ENSG00000109062": {
                    "id": "ENSG00000168214_ENSG00000109062",
                    "type": null,
                    "score": null,
                    "reversable": false,
                    "correlations": {
                        "group1": 0.21615873085088658
                    },
                    "regulatory_source": "ENSG00000168214",
                    "regulatory_target": "ENSG00000109062"
                },
                "ENSG00000168214_ENSG00000108679": {
                    "id": "ENSG00000168214_ENSG00000108679",
                    "type": null,
                    "score": null,
                    "reversable": false,
                    "correlations": {
                        "group1": 0.4229640661286195
                    },
                    "regulatory_source": "ENSG00000168214",
                    "regulatory_target": "ENSG00000108679"
                },
                "ENSG00000168214_ENSG00000064601": {
                    "id": "ENSG00000168214_ENSG00000064601",
                    "type": null,
                    "score": null,
                    "reversable": false,
                    "correlations": {
                        "group1": 0.20189743358000095
                    },
                    "regulatory_source": "ENSG00000168214",
                    "regulatory_target": "ENSG00000064601"
                },
                "ENSG00000168214_ENSG00000104833": {
                    "id": "ENSG00000168214_ENSG00000104833",
                    "type": null,
                    "score": null,
                    "reversable": false,
                    "correlations": {
                        "group1": 0.2902514212436036
                    },
                    "regulatory_source": "ENSG00000168214",
                    "regulatory_target": "ENSG00000104833"
                },
                "ENSG00000196361_ENSG00000168214": {
                    "id": "ENSG00000196361_ENSG00000168214",
                    "type": null,
                    "score": null,
                    "reversable": false,
                    "correlations": {
                        "group1": 0.2601409919911782
                    },
                    "regulatory_source": "ENSG00000168214",
                    "regulatory_target": "ENSG00000196361"
                },
                "ENSG00000179218_ENSG00000168214": {
                    "id": "ENSG00000179218_ENSG00000168214",
                    "type": null,
                    "score": null,
                    "reversable": false,
                    "correlations": {
                        "group1": 0.2095406877476442
                    },
                    "regulatory_source": "ENSG00000168214",
                    "regulatory_target": "ENSG00000179218"
                },
                "ENSG00000168214_ENSG00000167642": {
                    "id": "ENSG00000168214_ENSG00000167642",
                    "type": null,
                    "score": null,
                    "reversable": false,
                    "correlations": {
                        "group1": 0.20057353182221155
                    },
                    "regulatory_source": "ENSG00000168214",
                    "regulatory_target": "ENSG00000167642"
                },
                "ENSG00000187244_ENSG00000168214": {
                    "id": "ENSG00000187244_ENSG00000168214",
                    "type": null,
                    "score": null,
                    "reversable": false,
                    "correlations": {
                        "group1": 0.23288812050968383
                    },
                    "regulatory_source": "ENSG00000168214",
                    "regulatory_target": "ENSG00000187244"
                },
                "ENSG00000168214_ENSG00000100219": {
                    "id": "ENSG00000168214_ENSG00000100219",
                    "type": null,
                    "score": null,
                    "reversable": false,
                    "correlations": {
                        "group1": 0.271201859817943
                    },
                    "regulatory_source": "ENSG00000168214",
                    "regulatory_target": "ENSG00000100219"
                },
                "ENSG00000168214_ENSG00000100345": {
                    "id": "ENSG00000168214_ENSG00000100345",
                    "type": null,
                    "score": null,
                    "reversable": false,
                    "correlations": {
                        "group1": 0.23127044933398555
                    },
                    "regulatory_source": "ENSG00000168214",
                    "regulatory_target": "ENSG00000100345"
                },
                "ENSG00000168214_ENSG00000142156": {
                    "id": "ENSG00000168214_ENSG00000142156",
                    "type": null,
                    "score": null,
                    "reversable": false,
                    "correlations": {
                        "group1": 0.42451748473211653
                    },
                    "regulatory_source": "ENSG00000168214",
                    "regulatory_target": "ENSG00000142156"
                },
                "ENSG00000198840_ENSG00000168214": {
                    "id": "ENSG00000198840_ENSG00000168214",
                    "type": null,
                    "score": null,
                    "reversable": false,
                    "correlations": {
                        "group1": 0.2547145905194717
                    },
                    "regulatory_source": "ENSG00000168214",
                    "regulatory_target": "ENSG00000198840"
                },
                "ENSG00000198727_ENSG00000168214": {
                    "id": "ENSG00000198727_ENSG00000168214",
                    "type": null,
                    "score": null,
                    "reversable": false,
                    "correlations": {
                        "group1": 0.3856720573426845
                    },
                    "regulatory_source": "ENSG00000168214",
                    "regulatory_target": "ENSG00000198727"
                },
                "ENSG00000109132_ENSG00000078369": {
                    "id": "ENSG00000109132_ENSG00000078369",
                    "type": null,
                    "score": null,
                    "reversable": false,
                    "correlations": {
                        "group1": 0.4420052809693985
                    },
                    "regulatory_source": "ENSG00000109132",
                    "regulatory_target": "ENSG00000078369"
                },
                "ENSG00000116251_ENSG00000109132": {
                    "id": "ENSG00000116251_ENSG00000109132",
                    "type": null,
                    "score": null,
                    "reversable": false,
                    "correlations": {
                        "group1": 0.5707664409584414
                    },
                    "regulatory_source": "ENSG00000109132",
                    "regulatory_target": "ENSG00000116251"
                },
                "ENSG00000109132_ENSG00000054523": {
                    "id": "ENSG00000109132_ENSG00000054523",
                    "type": null,
                    "score": null,
                    "reversable": false,
                    "correlations": {
                        "group1": 0.38647060534565725
                    },
                    "regulatory_source": "ENSG00000109132",
                    "regulatory_target": "ENSG00000054523"
                },
                "ENSG00000109132_ENSG00000075151": {
                    "id": "ENSG00000109132_ENSG00000075151",
                    "type": null,
                    "score": null,
                    "reversable": false,
                    "correlations": {
                        "group1": 0.28944263207103255
                    },
                    "regulatory_source": "ENSG00000109132",
                    "regulatory_target": "ENSG00000075151"
                },
                "ENSG00000125944_ENSG00000109132": {
                    "id": "ENSG00000125944_ENSG00000109132",
                    "type": null,
                    "score": null,
                    "reversable": false,
                    "correlations": {
                        "group1": 0.38205420734477386
                    },
                    "regulatory_source": "ENSG00000109132",
                    "regulatory_target": "ENSG00000125944"
                },
                "ENSG00000142676_ENSG00000109132": {
                    "id": "ENSG00000142676_ENSG00000109132",
                    "type": null,
                    "score": null,
                    "reversable": false,
                    "correlations": {
                        "group1": 0.5598229773772155
                    },
                    "regulatory_source": "ENSG00000109132",
                    "regulatory_target": "ENSG00000142676"
                },
                "ENSG00000184007_ENSG00000109132": {
                    "id": "ENSG00000184007_ENSG00000109132",
                    "type": null,
                    "score": null,
                    "reversable": false,
                    "correlations": {
                        "group1": 0.204227094860157
                    },
                    "regulatory_source": "ENSG00000109132",
                    "regulatory_target": "ENSG00000184007"
                },
                "ENSG00000116560_ENSG00000109132": {
                    "id": "ENSG00000116560_ENSG00000109132",
                    "type": null,
                    "score": null,
                    "reversable": false,
                    "correlations": {
                        "group1": 0.38000147982379956
                    },
                    "regulatory_source": "ENSG00000109132",
                    "regulatory_target": "ENSG00000116560"
                },
                "ENSG00000109132_ENSG00000065978": {
                    "id": "ENSG00000109132_ENSG00000065978",
                    "type": null,
                    "score": null,
                    "reversable": false,
                    "correlations": {
                        "group1": 0.6719951453012395
                    },
                    "regulatory_source": "ENSG00000109132",
                    "regulatory_target": "ENSG00000065978"
                },
                "ENSG00000162374_ENSG00000109132": {
                    "id": "ENSG00000162374_ENSG00000109132",
                    "type": null,
                    "score": null,
                    "reversable": false,
                    "correlations": {
                        "group1": 0.41299358892206
                    },
                    "regulatory_source": "ENSG00000109132",
                    "regulatory_target": "ENSG00000162374"
                },
                "ENSG00000109132_ENSG00000078618": {
                    "id": "ENSG00000109132_ENSG00000078618",
                    "type": null,
                    "score": null,
                    "reversable": false,
                    "correlations": {
                        "group1": 0.20512793547138775
                    },
                    "regulatory_source": "ENSG00000109132",
                    "regulatory_target": "ENSG00000078618"
                },
                "ENSG00000116171_ENSG00000109132": {
                    "id": "ENSG00000116171_ENSG00000109132",
                    "type": null,
                    "score": null,
                    "reversable": false,
                    "correlations": {
                        "group1": 0.41133150449552014
                    },
                    "regulatory_source": "ENSG00000109132",
                    "regulatory_target": "ENSG00000116171"
                },
                "ENSG00000116641_ENSG00000109132": {
                    "id": "ENSG00000116641_ENSG00000109132",
                    "type": null,
                    "score": null,
                    "reversable": false,
                    "correlations": {
                        "group1": 0.3363795283874909
                    },
                    "regulatory_source": "ENSG00000109132",
                    "regulatory_target": "ENSG00000116641"
                },
                "ENSG00000137996_ENSG00000109132": {
                    "id": "ENSG00000137996_ENSG00000109132",
                    "type": null,
                    "score": null,
                    "reversable": false,
                    "correlations": {
                        "group1": 0.3716441813324657
                    },
                    "regulatory_source": "ENSG00000109132",
                    "regulatory_target": "ENSG00000137996"
                },
                "ENSG00000265241_ENSG00000109132": {
                    "id": "ENSG00000265241_ENSG00000109132",
                    "type": null,
                    "score": null,
                    "reversable": false,
                    "correlations": {
                        "group1": 0.4466418498213925
                    },
                    "regulatory_source": "ENSG00000109132",
                    "regulatory_target": "ENSG00000265241"
                },
                "ENSG00000159377_ENSG00000109132": {
                    "id": "ENSG00000159377_ENSG00000109132",
                    "type": null,
                    "score": null,
                    "reversable": false,
                    "correlations": {
                        "group1": 0.3903681448898889
                    },
                    "regulatory_source": "ENSG00000109132",
                    "regulatory_target": "ENSG00000159377"
                },
                "ENSG00000160752_ENSG00000109132": {
                    "id": "ENSG00000160752_ENSG00000109132",
                    "type": null,
                    "score": null,
                    "reversable": false,
                    "correlations": {
                        "group1": 0.42647520112769954
                    },
                    "regulatory_source": "ENSG00000109132",
                    "regulatory_target": "ENSG00000160752"
                },
                "ENSG00000116586_ENSG00000109132": {
                    "id": "ENSG00000116586_ENSG00000109132",
                    "type": null,
                    "score": null,
                    "reversable": false,
                    "correlations": {
                        "group1": 0.3278107107602256
                    },
                    "regulatory_source": "ENSG00000109132",
                    "regulatory_target": "ENSG00000116586"
                },
                "ENSG00000163468_ENSG00000109132": {
                    "id": "ENSG00000163468_ENSG00000109132",
                    "type": null,
                    "score": null,
                    "reversable": false,
                    "correlations": {
                        "group1": 0.5945617535637506
                    },
                    "regulatory_source": "ENSG00000109132",
                    "regulatory_target": "ENSG00000163468"
                },
                "ENSG00000143222_ENSG00000109132": {
                    "id": "ENSG00000143222_ENSG00000109132",
                    "type": null,
                    "score": null,
                    "reversable": false,
                    "correlations": {
                        "group1": 0.21052568410084646
                    },
                    "regulatory_source": "ENSG00000109132",
                    "regulatory_target": "ENSG00000143222"
                },
                "ENSG00000143252_ENSG00000109132": {
                    "id": "ENSG00000143252_ENSG00000109132",
                    "type": null,
                    "score": null,
                    "reversable": false,
                    "correlations": {
                        "group1": 0.5579376563000262
                    },
                    "regulatory_source": "ENSG00000109132",
                    "regulatory_target": "ENSG00000143252"
                },
                "ENSG00000143198_ENSG00000109132": {
                    "id": "ENSG00000143198_ENSG00000109132",
                    "type": null,
                    "score": null,
                    "reversable": false,
                    "correlations": {
                        "group1": 0.6069629762741927
                    },
                    "regulatory_source": "ENSG00000109132",
                    "regulatory_target": "ENSG00000143198"
                },
                "ENSG00000143153_ENSG00000109132": {
                    "id": "ENSG00000143153_ENSG00000109132",
                    "type": null,
                    "score": null,
                    "reversable": false,
                    "correlations": {
                        "group1": 0.5391423241987463
                    },
                    "regulatory_source": "ENSG00000109132",
                    "regulatory_target": "ENSG00000143153"
                },
                "ENSG00000117523_ENSG00000109132": {
                    "id": "ENSG00000117523_ENSG00000109132",
                    "type": null,
                    "score": null,
                    "reversable": false,
                    "correlations": {
                        "group1": 0.43274042187338274
                    },
                    "regulatory_source": "ENSG00000109132",
                    "regulatory_target": "ENSG00000117523"
                },
                "ENSG00000197959_ENSG00000109132": {
                    "id": "ENSG00000197959_ENSG00000109132",
                    "type": null,
                    "score": null,
                    "reversable": false,
                    "correlations": {
                        "group1": 0.44542515847052705
                    },
                    "regulatory_source": "ENSG00000109132",
                    "regulatory_target": "ENSG00000197959"
                },
                "ENSG00000116161_ENSG00000109132": {
                    "id": "ENSG00000116161_ENSG00000109132",
                    "type": null,
                    "score": null,
                    "reversable": false,
                    "correlations": {
                        "group1": 0.39506890321863924
                    },
                    "regulatory_source": "ENSG00000109132",
                    "regulatory_target": "ENSG00000116161"
                },
                "ENSG00000162704_ENSG00000109132": {
                    "id": "ENSG00000162704_ENSG00000109132",
                    "type": null,
                    "score": null,
                    "reversable": false,
                    "correlations": {
                        "group1": 0.3400363133372728
                    },
                    "regulatory_source": "ENSG00000109132",
                    "regulatory_target": "ENSG00000162704"
                },
                "ENSG00000159176_ENSG00000109132": {
                    "id": "ENSG00000159176_ENSG00000109132",
                    "type": null,
                    "score": null,
                    "reversable": false,
                    "correlations": {
                        "group1": 0.26867789007385434
                    },
                    "regulatory_source": "ENSG00000109132",
                    "regulatory_target": "ENSG00000159176"
                },
                "ENSG00000109132_ENSG00000077152": {
                    "id": "ENSG00000109132_ENSG00000077152",
                    "type": null,
                    "score": null,
                    "reversable": false,
                    "correlations": {
                        "group1": 0.4622132605824962
                    },
                    "regulatory_source": "ENSG00000109132",
                    "regulatory_target": "ENSG00000077152"
                },
                "ENSG00000182004_ENSG00000109132": {
                    "id": "ENSG00000182004_ENSG00000109132",
                    "type": null,
                    "score": null,
                    "reversable": false,
                    "correlations": {
                        "group1": 0.2198749180782517
                    },
                    "regulatory_source": "ENSG00000109132",
                    "regulatory_target": "ENSG00000182004"
                },
                "ENSG00000143353_ENSG00000109132": {
                    "id": "ENSG00000143353_ENSG00000109132",
                    "type": null,
                    "score": null,
                    "reversable": false,
                    "correlations": {
                        "group1": 0.31295543129959963
                    },
                    "regulatory_source": "ENSG00000109132",
                    "regulatory_target": "ENSG00000143353"
                },
                "ENSG00000186063_ENSG00000109132": {
                    "id": "ENSG00000186063_ENSG00000109132",
                    "type": null,
                    "score": null,
                    "reversable": false,
                    "correlations": {
                        "group1": 0.3749502878712299
                    },
                    "regulatory_source": "ENSG00000109132",
                    "regulatory_target": "ENSG00000186063"
                },
                "ENSG00000143753_ENSG00000109132": {
                    "id": "ENSG00000143753_ENSG00000109132",
                    "type": null,
                    "score": null,
                    "reversable": false,
                    "correlations": {
                        "group1": 0.20325628267927554
                    },
                    "regulatory_source": "ENSG00000109132",
                    "regulatory_target": "ENSG00000143753"
                },
                "ENSG00000154380_ENSG00000109132": {
                    "id": "ENSG00000154380_ENSG00000109132",
                    "type": null,
                    "score": null,
                    "reversable": false,
                    "correlations": {
                        "group1": 0.28896445558361056
                    },
                    "regulatory_source": "ENSG00000109132",
                    "regulatory_target": "ENSG00000154380"
                },
                "ENSG00000143742_ENSG00000109132": {
                    "id": "ENSG00000143742_ENSG00000109132",
                    "type": null,
                    "score": null,
                    "reversable": false,
                    "correlations": {
                        "group1": 0.6028508109406219
                    },
                    "regulatory_source": "ENSG00000109132",
                    "regulatory_target": "ENSG00000143742"
                },
                "ENSG00000163041_ENSG00000109132": {
                    "id": "ENSG00000163041_ENSG00000109132",
                    "type": null,
                    "score": null,
                    "reversable": false,
                    "correlations": {
                        "group1": 0.39844879663699356
                    },
                    "regulatory_source": "ENSG00000109132",
                    "regulatory_target": "ENSG00000163041"
                },
                "ENSG00000143702_ENSG00000109132": {
                    "id": "ENSG00000143702_ENSG00000109132",
                    "type": null,
                    "score": null,
                    "reversable": false,
                    "correlations": {
                        "group1": 0.4190626897301524
                    },
                    "regulatory_source": "ENSG00000109132",
                    "regulatory_target": "ENSG00000143702"
                },
                "ENSG00000109132_ENSG00000079785": {
                    "id": "ENSG00000109132_ENSG00000079785",
                    "type": null,
                    "score": null,
                    "reversable": false,
                    "correlations": {
                        "group1": 0.3130064965064359
                    },
                    "regulatory_source": "ENSG00000109132",
                    "regulatory_target": "ENSG00000079785"
                },
                "ENSG00000115226_ENSG00000109132": {
                    "id": "ENSG00000115226_ENSG00000109132",
                    "type": null,
                    "score": null,
                    "reversable": false,
                    "correlations": {
                        "group1": 0.3594009484844342
                    },
                    "regulatory_source": "ENSG00000109132",
                    "regulatory_target": "ENSG00000115226"
                },
                "ENSG00000115944_ENSG00000109132": {
                    "id": "ENSG00000115944_ENSG00000109132",
                    "type": null,
                    "score": null,
                    "reversable": false,
                    "correlations": {
                        "group1": 0.6810347561411435
                    },
                    "regulatory_source": "ENSG00000109132",
                    "regulatory_target": "ENSG00000115944"
                },
                "ENSG00000143933_ENSG00000109132": {
                    "id": "ENSG00000143933_ENSG00000109132",
                    "type": null,
                    "score": null,
                    "reversable": false,
                    "correlations": {
                        "group1": 0.6218166163364685
                    },
                    "regulatory_source": "ENSG00000109132",
                    "regulatory_target": "ENSG00000143933"
                },
                "ENSG00000109132_ENSG00000014641": {
                    "id": "ENSG00000109132_ENSG00000014641",
                    "type": null,
                    "score": null,
                    "reversable": false,
                    "correlations": {
                        "group1": 0.4866527813932636
                    },
                    "regulatory_source": "ENSG00000109132",
                    "regulatory_target": "ENSG00000014641"
                },
                "ENSG00000197223_ENSG00000109132": {
                    "id": "ENSG00000197223_ENSG00000109132",
                    "type": null,
                    "score": null,
                    "reversable": false,
                    "correlations": {
                        "group1": 0.4617810002380138
                    },
                    "regulatory_source": "ENSG00000109132",
                    "regulatory_target": "ENSG00000197223"
                },
                "ENSG00000169599_ENSG00000109132": {
                    "id": "ENSG00000169599_ENSG00000109132",
                    "type": null,
                    "score": null,
                    "reversable": false,
                    "correlations": {
                        "group1": 0.5765421916788035
                    },
                    "regulatory_source": "ENSG00000109132",
                    "regulatory_target": "ENSG00000169599"
                },
                "ENSG00000124380_ENSG00000109132": {
                    "id": "ENSG00000124380_ENSG00000109132",
                    "type": null,
                    "score": null,
                    "reversable": false,
                    "correlations": {
                        "group1": 0.2717484311980571
                    },
                    "regulatory_source": "ENSG00000109132",
                    "regulatory_target": "ENSG00000124380"
                },
                "ENSG00000143977_ENSG00000109132": {
                    "id": "ENSG00000143977_ENSG00000109132",
                    "type": null,
                    "score": null,
                    "reversable": false,
                    "correlations": {
                        "group1": 0.27275835404020393
                    },
                    "regulatory_source": "ENSG00000109132",
                    "regulatory_target": "ENSG00000143977"
                },
                "ENSG00000114956_ENSG00000109132": {
                    "id": "ENSG00000114956_ENSG00000109132",
                    "type": null,
                    "score": null,
                    "reversable": false,
                    "correlations": {
                        "group1": 0.44387387578479026
                    },
                    "regulatory_source": "ENSG00000109132",
                    "regulatory_target": "ENSG00000114956"
                },
                "ENSG00000144218_ENSG00000109132": {
                    "id": "ENSG00000144218_ENSG00000109132",
                    "type": null,
                    "score": null,
                    "reversable": false,
                    "correlations": {
                        "group1": 0.510153138545772
                    },
                    "regulatory_source": "ENSG00000109132",
                    "regulatory_target": "ENSG00000144218"
                },
                "ENSG00000123636_ENSG00000109132": {
                    "id": "ENSG00000123636_ENSG00000109132",
                    "type": null,
                    "score": null,
                    "reversable": false,
                    "correlations": {
                        "group1": 0.3388277187300849
                    },
                    "regulatory_source": "ENSG00000109132",
                    "regulatory_target": "ENSG00000123636"
                },
                "ENSG00000109132_ENSG00000077380": {
                    "id": "ENSG00000109132_ENSG00000077380",
                    "type": null,
                    "score": null,
                    "reversable": false,
                    "correlations": {
                        "group1": 0.2353266620898133
                    },
                    "regulatory_source": "ENSG00000109132",
                    "regulatory_target": "ENSG00000077380"
                },
                "ENSG00000138430_ENSG00000109132": {
                    "id": "ENSG00000138430_ENSG00000109132",
                    "type": null,
                    "score": null,
                    "reversable": false,
                    "correlations": {
                        "group1": 0.4834844966593485
                    },
                    "regulatory_source": "ENSG00000109132",
                    "regulatory_target": "ENSG00000138430"
                },
                "ENSG00000170035_ENSG00000109132": {
                    "id": "ENSG00000170035_ENSG00000109132",
                    "type": null,
                    "score": null,
                    "reversable": false,
                    "correlations": {
                        "group1": 0.6397121302819179
                    },
                    "regulatory_source": "ENSG00000109132",
                    "regulatory_target": "ENSG00000170035"
                },
                "ENSG00000150722_ENSG00000109132": {
                    "id": "ENSG00000150722_ENSG00000109132",
                    "type": null,
                    "score": null,
                    "reversable": false,
                    "correlations": {
                        "group1": 0.22368051120796448
                    },
                    "regulatory_source": "ENSG00000109132",
                    "regulatory_target": "ENSG00000150722"
                },
                "ENSG00000144381_ENSG00000109132": {
                    "id": "ENSG00000144381_ENSG00000109132",
                    "type": null,
                    "score": null,
                    "reversable": false,
                    "correlations": {
                        "group1": 0.47693080155466777
                    },
                    "regulatory_source": "ENSG00000109132",
                    "regulatory_target": "ENSG00000144381"
                },
                "ENSG00000115541_ENSG00000109132": {
                    "id": "ENSG00000115541_ENSG00000109132",
                    "type": null,
                    "score": null,
                    "reversable": false,
                    "correlations": {
                        "group1": 0.4267723428371561
                    },
                    "regulatory_source": "ENSG00000109132",
                    "regulatory_target": "ENSG00000115541"
                },
                "ENSG00000115540_ENSG00000109132": {
                    "id": "ENSG00000115540_ENSG00000109132",
                    "type": null,
                    "score": null,
                    "reversable": false,
                    "correlations": {
                        "group1": 0.24404252008450628
                    },
                    "regulatory_source": "ENSG00000109132",
                    "regulatory_target": "ENSG00000115540"
                },
                "ENSG00000138443_ENSG00000109132": {
                    "id": "ENSG00000138443_ENSG00000109132",
                    "type": null,
                    "score": null,
                    "reversable": false,
                    "correlations": {
                        "group1": 0.2443760174103008
                    },
                    "regulatory_source": "ENSG00000109132",
                    "regulatory_target": "ENSG00000138443"
                },
                "ENSG00000109132_ENSG00000078018": {
                    "id": "ENSG00000109132_ENSG00000078018",
                    "type": null,
                    "score": null,
                    "reversable": false,
                    "correlations": {
                        "group1": 0.30213111368168327
                    },
                    "regulatory_source": "ENSG00000109132",
                    "regulatory_target": "ENSG00000078018"
                },
                "ENSG00000109132_ENSG00000079246": {
                    "id": "ENSG00000109132_ENSG00000079246",
                    "type": null,
                    "score": null,
                    "reversable": false,
                    "correlations": {
                        "group1": 0.5101254043892304
                    },
                    "regulatory_source": "ENSG00000109132",
                    "regulatory_target": "ENSG00000079246"
                },
                "ENSG00000163466_ENSG00000109132": {
                    "id": "ENSG00000163466_ENSG00000109132",
                    "type": null,
                    "score": null,
                    "reversable": false,
                    "correlations": {
                        "group1": 0.45835326839460566
                    },
                    "regulatory_source": "ENSG00000109132",
                    "regulatory_target": "ENSG00000163466"
                },
                "ENSG00000123983_ENSG00000109132": {
                    "id": "ENSG00000123983_ENSG00000109132",
                    "type": null,
                    "score": null,
                    "reversable": false,
                    "correlations": {
                        "group1": 0.2890381758406509
                    },
                    "regulatory_source": "ENSG00000109132",
                    "regulatory_target": "ENSG00000123983"
                },
                "ENSG00000173692_ENSG00000109132": {
                    "id": "ENSG00000173692_ENSG00000109132",
                    "type": null,
                    "score": null,
                    "reversable": false,
                    "correlations": {
                        "group1": 0.20941950562125433
                    },
                    "regulatory_source": "ENSG00000109132",
                    "regulatory_target": "ENSG00000173692"
                },
                "ENSG00000198612_ENSG00000109132": {
                    "id": "ENSG00000198612_ENSG00000109132",
                    "type": null,
                    "score": null,
                    "reversable": false,
                    "correlations": {
                        "group1": 0.47154020644536754
                    },
                    "regulatory_source": "ENSG00000109132",
                    "regulatory_target": "ENSG00000198612"
                },
                "ENSG00000144713_ENSG00000109132": {
                    "id": "ENSG00000144713_ENSG00000109132",
                    "type": null,
                    "score": null,
                    "reversable": false,
                    "correlations": {
                        "group1": 0.5201933012017654
                    },
                    "regulatory_source": "ENSG00000109132",
                    "regulatory_target": "ENSG00000144713"
                },
                "ENSG00000144642_ENSG00000109132": {
                    "id": "ENSG00000144642_ENSG00000109132",
                    "type": null,
                    "score": null,
                    "reversable": false,
                    "correlations": {
                        "group1": 0.6838315002101406
                    },
                    "regulatory_source": "ENSG00000109132",
                    "regulatory_target": "ENSG00000144642"
                },
                "ENSG00000114302_ENSG00000109132": {
                    "id": "ENSG00000114302_ENSG00000109132",
                    "type": null,
                    "score": null,
                    "reversable": false,
                    "correlations": {
                        "group1": 0.3240329878138049
                    },
                    "regulatory_source": "ENSG00000109132",
                    "regulatory_target": "ENSG00000114302"
                },
                "ENSG00000168268_ENSG00000109132": {
                    "id": "ENSG00000168268_ENSG00000109132",
                    "type": null,
                    "score": null,
                    "reversable": false,
                    "correlations": {
                        "group1": 0.6905589128173002
                    },
                    "regulatory_source": "ENSG00000109132",
                    "regulatory_target": "ENSG00000168268"
                },
                "ENSG00000184220_ENSG00000109132": {
                    "id": "ENSG00000184220_ENSG00000109132",
                    "type": null,
                    "score": null,
                    "reversable": false,
                    "correlations": {
                        "group1": 0.2636368774943536
                    },
                    "regulatory_source": "ENSG00000109132",
                    "regulatory_target": "ENSG00000184220"
                },
                "ENSG00000109132_ENSG00000081154": {
                    "id": "ENSG00000109132_ENSG00000081154",
                    "type": null,
                    "score": null,
                    "reversable": false,
                    "correlations": {
                        "group1": 0.45244585866164616
                    },
                    "regulatory_source": "ENSG00000109132",
                    "regulatory_target": "ENSG00000081154"
                },
                "ENSG00000172020_ENSG00000109132": {
                    "id": "ENSG00000172020_ENSG00000109132",
                    "type": null,
                    "score": null,
                    "reversable": false,
                    "correlations": {
                        "group1": 0.46760517178551386
                    },
                    "regulatory_source": "ENSG00000109132",
                    "regulatory_target": "ENSG00000172020"
                },
                "ENSG00000185565_ENSG00000109132": {
                    "id": "ENSG00000185565_ENSG00000109132",
                    "type": null,
                    "score": null,
                    "reversable": false,
                    "correlations": {
                        "group1": 0.24479166508449415
                    },
                    "regulatory_source": "ENSG00000109132",
                    "regulatory_target": "ENSG00000185565"
                },
                "ENSG00000109132_ENSG00000065518": {
                    "id": "ENSG00000109132_ENSG00000065518",
                    "type": null,
                    "score": null,
                    "reversable": false,
                    "correlations": {
                        "group1": 0.5022412722721533
                    },
                    "regulatory_source": "ENSG00000109132",
                    "regulatory_target": "ENSG00000065518"
                },
                "ENSG00000159685_ENSG00000109132": {
                    "id": "ENSG00000159685_ENSG00000109132",
                    "type": null,
                    "score": null,
                    "reversable": false,
                    "correlations": {
                        "group1": 0.6464012099556717
                    },
                    "regulatory_source": "ENSG00000109132",
                    "regulatory_target": "ENSG00000159685"
                },
                "ENSG00000109132_ENSG00000017260": {
                    "id": "ENSG00000109132_ENSG00000017260",
                    "type": null,
                    "score": null,
                    "reversable": false,
                    "correlations": {
                        "group1": 0.22488929389906662
                    },
                    "regulatory_source": "ENSG00000109132",
                    "regulatory_target": "ENSG00000017260"
                },
                "ENSG00000114120_ENSG00000109132": {
                    "id": "ENSG00000114120_ENSG00000109132",
                    "type": null,
                    "score": null,
                    "reversable": false,
                    "correlations": {
                        "group1": 0.24438059468596204
                    },
                    "regulatory_source": "ENSG00000109132",
                    "regulatory_target": "ENSG00000114120"
                },
                "ENSG00000114125_ENSG00000109132": {
                    "id": "ENSG00000114125_ENSG00000109132",
                    "type": null,
                    "score": null,
                    "reversable": false,
                    "correlations": {
                        "group1": 0.6643341004936251
                    },
                    "regulatory_source": "ENSG00000109132",
                    "regulatory_target": "ENSG00000114125"
                },
                "ENSG00000109132_ENSG00000069849": {
                    "id": "ENSG00000109132_ENSG00000069849",
                    "type": null,
                    "score": null,
                    "reversable": false,
                    "correlations": {
                        "group1": 0.48386095414753055
                    },
                    "regulatory_source": "ENSG00000109132",
                    "regulatory_target": "ENSG00000069849"
                },
                "ENSG00000174953_ENSG00000109132": {
                    "id": "ENSG00000174953_ENSG00000109132",
                    "type": null,
                    "score": null,
                    "reversable": false,
                    "correlations": {
                        "group1": 0.41746410213023954
                    },
                    "regulatory_source": "ENSG00000109132",
                    "regulatory_target": "ENSG00000174953"
                },
                "ENSG00000136521_ENSG00000109132": {
                    "id": "ENSG00000136521_ENSG00000109132",
                    "type": null,
                    "score": null,
                    "reversable": false,
                    "correlations": {
                        "group1": 0.49397678819164337
                    },
                    "regulatory_source": "ENSG00000109132",
                    "regulatory_target": "ENSG00000136521"
                },
                "ENSG00000161203_ENSG00000109132": {
                    "id": "ENSG00000161203_ENSG00000109132",
                    "type": null,
                    "score": null,
                    "reversable": false,
                    "correlations": {
                        "group1": 0.5462081380643045
                    },
                    "regulatory_source": "ENSG00000109132",
                    "regulatory_target": "ENSG00000161203"
                },
                "ENSG00000156976_ENSG00000109132": {
                    "id": "ENSG00000156976_ENSG00000109132",
                    "type": null,
                    "score": null,
                    "reversable": false,
                    "correlations": {
                        "group1": 0.47498908067844486
                    },
                    "regulatory_source": "ENSG00000109132",
                    "regulatory_target": "ENSG00000156976"
                },
                "ENSG00000109132_ENSG00000038219": {
                    "id": "ENSG00000109132_ENSG00000038219",
                    "type": null,
                    "score": null,
                    "reversable": false,
                    "correlations": {
                        "group1": 0.2611275436746284
                    },
                    "regulatory_source": "ENSG00000109132",
                    "regulatory_target": "ENSG00000038219"
                },
                "ENSG00000163682_ENSG00000109132": {
                    "id": "ENSG00000163682_ENSG00000109132",
                    "type": null,
                    "score": null,
                    "reversable": false,
                    "correlations": {
                        "group1": 0.5132357286666517
                    },
                    "regulatory_source": "ENSG00000109132",
                    "regulatory_target": "ENSG00000163682"
                },
                "ENSG00000154277_ENSG00000109132": {
                    "id": "ENSG00000154277_ENSG00000109132",
                    "type": null,
                    "score": null,
                    "reversable": false,
                    "correlations": {
                        "group1": 0.47382993955612274
                    },
                    "regulatory_source": "ENSG00000109132",
                    "regulatory_target": "ENSG00000154277"
                },
                "ENSG00000109132_ENSG00000018189": {
                    "id": "ENSG00000109132_ENSG00000018189",
                    "type": null,
                    "score": null,
                    "reversable": false,
                    "correlations": {
                        "group1": 0.5161882310470992
                    },
                    "regulatory_source": "ENSG00000109132",
                    "regulatory_target": "ENSG00000018189"
                },
                "ENSG00000138757_ENSG00000109132": {
                    "id": "ENSG00000138757_ENSG00000109132",
                    "type": null,
                    "score": null,
                    "reversable": false,
                    "correlations": {
                        "group1": 0.3674136463856354
                    },
                    "regulatory_source": "ENSG00000109132",
                    "regulatory_target": "ENSG00000138757"
                },
                "ENSG00000138760_ENSG00000109132": {
                    "id": "ENSG00000138760_ENSG00000109132",
                    "type": null,
                    "score": null,
                    "reversable": false,
                    "correlations": {
                        "group1": 0.28896906722251714
                    },
                    "regulatory_source": "ENSG00000109132",
                    "regulatory_target": "ENSG00000138760"
                },
                "ENSG00000138758_ENSG00000109132": {
                    "id": "ENSG00000138758_ENSG00000109132",
                    "type": null,
                    "score": null,
                    "reversable": false,
                    "correlations": {
                        "group1": 0.23337587081381694
                    },
                    "regulatory_source": "ENSG00000109132",
                    "regulatory_target": "ENSG00000138758"
                },
                "ENSG00000118816_ENSG00000109132": {
                    "id": "ENSG00000118816_ENSG00000109132",
                    "type": null,
                    "score": null,
                    "reversable": false,
                    "correlations": {
                        "group1": 0.30822837842233036
                    },
                    "regulatory_source": "ENSG00000109132",
                    "regulatory_target": "ENSG00000118816"
                },
                "ENSG00000163319_ENSG00000109132": {
                    "id": "ENSG00000163319_ENSG00000109132",
                    "type": null,
                    "score": null,
                    "reversable": false,
                    "correlations": {
                        "group1": 0.40047362751287385
                    },
                    "regulatory_source": "ENSG00000109132",
                    "regulatory_target": "ENSG00000163319"
                },
                "ENSG00000109332_ENSG00000109132": {
                    "id": "ENSG00000109332_ENSG00000109132",
                    "type": null,
                    "score": null,
                    "reversable": false,
                    "correlations": {
                        "group1": 0.4255581348580525
                    },
                    "regulatory_source": "ENSG00000109132",
                    "regulatory_target": "ENSG00000109332"
                },
                "ENSG00000145362_ENSG00000109132": {
                    "id": "ENSG00000145362_ENSG00000109132",
                    "type": null,
                    "score": null,
                    "reversable": false,
                    "correlations": {
                        "group1": 0.454904343722671
                    },
                    "regulatory_source": "ENSG00000109132",
                    "regulatory_target": "ENSG00000145362"
                },
                "ENSG00000164167_ENSG00000109132": {
                    "id": "ENSG00000164167_ENSG00000109132",
                    "type": null,
                    "score": null,
                    "reversable": false,
                    "correlations": {
                        "group1": 0.25221066493019434
                    },
                    "regulatory_source": "ENSG00000109132",
                    "regulatory_target": "ENSG00000164167"
                },
                "ENSG00000109472_ENSG00000109132": {
                    "id": "ENSG00000109472_ENSG00000109132",
                    "type": null,
                    "score": null,
                    "reversable": false,
                    "correlations": {
                        "group1": 0.5489679276287115
                    },
                    "regulatory_source": "ENSG00000109132",
                    "regulatory_target": "ENSG00000109472"
                },
                "ENSG00000154556_ENSG00000109132": {
                    "id": "ENSG00000154556_ENSG00000109132",
                    "type": null,
                    "score": null,
                    "reversable": false,
                    "correlations": {
                        "group1": 0.35950063278948097
                    },
                    "regulatory_source": "ENSG00000109132",
                    "regulatory_target": "ENSG00000154556"
                },
                "ENSG00000113387_ENSG00000109132": {
                    "id": "ENSG00000113387_ENSG00000109132",
                    "type": null,
                    "score": null,
                    "reversable": false,
                    "correlations": {
                        "group1": 0.5953536394468517
                    },
                    "regulatory_source": "ENSG00000109132",
                    "regulatory_target": "ENSG00000113387"
                },
                "ENSG00000109132_ENSG00000016082": {
                    "id": "ENSG00000109132_ENSG00000016082",
                    "type": null,
                    "score": null,
                    "reversable": false,
                    "correlations": {
                        "group1": 0.6264329379583813
                    },
                    "regulatory_source": "ENSG00000109132",
                    "regulatory_target": "ENSG00000016082"
                },
                "ENSG00000164258_ENSG00000109132": {
                    "id": "ENSG00000164258_ENSG00000109132",
                    "type": null,
                    "score": null,
                    "reversable": false,
                    "correlations": {
                        "group1": 0.604289685643917
                    },
                    "regulatory_source": "ENSG00000109132",
                    "regulatory_target": "ENSG00000164258"
                },
                "ENSG00000134056_ENSG00000109132": {
                    "id": "ENSG00000134056_ENSG00000109132",
                    "type": null,
                    "score": null,
                    "reversable": false,
                    "correlations": {
                        "group1": 0.4713060478041284
                    },
                    "regulatory_source": "ENSG00000109132",
                    "regulatory_target": "ENSG00000134056"
                },
                "ENSG00000145741_ENSG00000109132": {
                    "id": "ENSG00000145741_ENSG00000109132",
                    "type": null,
                    "score": null,
                    "reversable": false,
                    "correlations": {
                        "group1": 0.45182754932308733
                    },
                    "regulatory_source": "ENSG00000109132",
                    "regulatory_target": "ENSG00000145741"
                },
                "ENSG00000164346_ENSG00000109132": {
                    "id": "ENSG00000164346_ENSG00000109132",
                    "type": null,
                    "score": null,
                    "reversable": false,
                    "correlations": {
                        "group1": 0.3946410682136597
                    },
                    "regulatory_source": "ENSG00000109132",
                    "regulatory_target": "ENSG00000164346"
                },
                "ENSG00000113161_ENSG00000109132": {
                    "id": "ENSG00000113161_ENSG00000109132",
                    "type": null,
                    "score": null,
                    "reversable": false,
                    "correlations": {
                        "group1": 0.3419343459827114
                    },
                    "regulatory_source": "ENSG00000109132",
                    "regulatory_target": "ENSG00000113161"
                },
                "ENSG00000122012_ENSG00000109132": {
                    "id": "ENSG00000122012_ENSG00000109132",
                    "type": null,
                    "score": null,
                    "reversable": false,
                    "correlations": {
                        "group1": 0.5095651410754625
                    },
                    "regulatory_source": "ENSG00000109132",
                    "regulatory_target": "ENSG00000122012"
                },
                "ENSG00000127184_ENSG00000109132": {
                    "id": "ENSG00000127184_ENSG00000109132",
                    "type": null,
                    "score": null,
                    "reversable": false,
                    "correlations": {
                        "group1": 0.6190044284042742
                    },
                    "regulatory_source": "ENSG00000109132",
                    "regulatory_target": "ENSG00000127184"
                },
                "ENSG00000145725_ENSG00000109132": {
                    "id": "ENSG00000145725_ENSG00000109132",
                    "type": null,
                    "score": null,
                    "reversable": false,
                    "correlations": {
                        "group1": 0.24380278719121462
                    },
                    "regulatory_source": "ENSG00000109132",
                    "regulatory_target": "ENSG00000145725"
                },
                "ENSG00000134986_ENSG00000109132": {
                    "id": "ENSG00000134986_ENSG00000109132",
                    "type": null,
                    "score": null,
                    "reversable": false,
                    "correlations": {
                        "group1": 0.35829935616220276
                    },
                    "regulatory_source": "ENSG00000109132",
                    "regulatory_target": "ENSG00000134986"
                },
                "ENSG00000145782_ENSG00000109132": {
                    "id": "ENSG00000145782_ENSG00000109132",
                    "type": null,
                    "score": null,
                    "reversable": false,
                    "correlations": {
                        "group1": 0.40331804803047966
                    },
                    "regulatory_source": "ENSG00000109132",
                    "regulatory_target": "ENSG00000145782"
                },
                "ENSG00000170606_ENSG00000109132": {
                    "id": "ENSG00000170606_ENSG00000109132",
                    "type": null,
                    "score": null,
                    "reversable": false,
                    "correlations": {
                        "group1": 0.28066277931133154
                    },
                    "regulatory_source": "ENSG00000109132",
                    "regulatory_target": "ENSG00000170606"
                },
                "ENSG00000113558_ENSG00000109132": {
                    "id": "ENSG00000113558_ENSG00000109132",
                    "type": null,
                    "score": null,
                    "reversable": false,
                    "correlations": {
                        "group1": 0.5573254061583505
                    },
                    "regulatory_source": "ENSG00000109132",
                    "regulatory_target": "ENSG00000113558"
                },
                "ENSG00000113575_ENSG00000109132": {
                    "id": "ENSG00000113575_ENSG00000109132",
                    "type": null,
                    "score": null,
                    "reversable": false,
                    "correlations": {
                        "group1": 0.4189594454273467
                    },
                    "regulatory_source": "ENSG00000109132",
                    "regulatory_target": "ENSG00000113575"
                },
                "ENSG00000119048_ENSG00000109132": {
                    "id": "ENSG00000119048_ENSG00000109132",
                    "type": null,
                    "score": null,
                    "reversable": false,
                    "correlations": {
                        "group1": 0.4411051584275767
                    },
                    "regulatory_source": "ENSG00000109132",
                    "regulatory_target": "ENSG00000119048"
                },
                "ENSG00000113013_ENSG00000109132": {
                    "id": "ENSG00000113013_ENSG00000109132",
                    "type": null,
                    "score": null,
                    "reversable": false,
                    "correlations": {
                        "group1": 0.23577132909734955
                    },
                    "regulatory_source": "ENSG00000109132",
                    "regulatory_target": "ENSG00000113013"
                },
                "ENSG00000109132_ENSG00000044115": {
                    "id": "ENSG00000109132_ENSG00000044115",
                    "type": null,
                    "score": null,
                    "reversable": false,
                    "correlations": {
                        "group1": 0.3369965816771613
                    },
                    "regulatory_source": "ENSG00000109132",
                    "regulatory_target": "ENSG00000044115"
                },
                "ENSG00000170445_ENSG00000109132": {
                    "id": "ENSG00000170445_ENSG00000109132",
                    "type": null,
                    "score": null,
                    "reversable": false,
                    "correlations": {
                        "group1": 0.5478970090779008
                    },
                    "regulatory_source": "ENSG00000109132",
                    "regulatory_target": "ENSG00000170445"
                },
                "ENSG00000113712_ENSG00000109132": {
                    "id": "ENSG00000113712_ENSG00000109132",
                    "type": null,
                    "score": null,
                    "reversable": false,
                    "correlations": {
                        "group1": 0.49942092989777814
                    },
                    "regulatory_source": "ENSG00000109132",
                    "regulatory_target": "ENSG00000113712"
                },
                "ENSG00000164587_ENSG00000109132": {
                    "id": "ENSG00000164587_ENSG00000109132",
                    "type": null,
                    "score": null,
                    "reversable": false,
                    "correlations": {
                        "group1": 0.5373868354566136
                    },
                    "regulatory_source": "ENSG00000109132",
                    "regulatory_target": "ENSG00000164587"
                },
                "ENSG00000181163_ENSG00000109132": {
                    "id": "ENSG00000181163_ENSG00000109132",
                    "type": null,
                    "score": null,
                    "reversable": false,
                    "correlations": {
                        "group1": 0.5200222434734927
                    },
                    "regulatory_source": "ENSG00000109132",
                    "regulatory_target": "ENSG00000181163"
                },
                "ENSG00000113742_ENSG00000109132": {
                    "id": "ENSG00000113742_ENSG00000109132",
                    "type": null,
                    "score": null,
                    "reversable": false,
                    "correlations": {
                        "group1": 0.2769881275421197
                    },
                    "regulatory_source": "ENSG00000109132",
                    "regulatory_target": "ENSG00000113742"
                },
                "ENSG00000127022_ENSG00000109132": {
                    "id": "ENSG00000127022_ENSG00000109132",
                    "type": null,
                    "score": null,
                    "reversable": false,
                    "correlations": {
                        "group1": 0.2917144294195583
                    },
                    "regulatory_source": "ENSG00000109132",
                    "regulatory_target": "ENSG00000127022"
                },
                "ENSG00000137274_ENSG00000109132": {
                    "id": "ENSG00000137274_ENSG00000109132",
                    "type": null,
                    "score": null,
                    "reversable": false,
                    "correlations": {
                        "group1": 0.3944575707384365
                    },
                    "regulatory_source": "ENSG00000109132",
                    "regulatory_target": "ENSG00000137274"
                },
                "ENSG00000137285_ENSG00000109132": {
                    "id": "ENSG00000137285_ENSG00000109132",
                    "type": null,
                    "score": null,
                    "reversable": false,
                    "correlations": {
                        "group1": 0.4395027213616288
                    },
                    "regulatory_source": "ENSG00000109132",
                    "regulatory_target": "ENSG00000137285"
                },
                "ENSG00000124802_ENSG00000109132": {
                    "id": "ENSG00000124802_ENSG00000109132",
                    "type": null,
                    "score": null,
                    "reversable": false,
                    "correlations": {
                        "group1": 0.3695175061611541
                    },
                    "regulatory_source": "ENSG00000109132",
                    "regulatory_target": "ENSG00000124802"
                },
                "ENSG00000112186_ENSG00000109132": {
                    "id": "ENSG00000112186_ENSG00000109132",
                    "type": null,
                    "score": null,
                    "reversable": false,
                    "correlations": {
                        "group1": 0.2749247785015839
                    },
                    "regulatory_source": "ENSG00000109132",
                    "regulatory_target": "ENSG00000112186"
                },
                "ENSG00000213760_ENSG00000109132": {
                    "id": "ENSG00000213760_ENSG00000109132",
                    "type": null,
                    "score": null,
                    "reversable": false,
                    "correlations": {
                        "group1": 0.5338561310221481
                    },
                    "regulatory_source": "ENSG00000109132",
                    "regulatory_target": "ENSG00000213760"
                },
                "ENSG00000204308_ENSG00000109132": {
                    "id": "ENSG00000204308_ENSG00000109132",
                    "type": null,
                    "score": null,
                    "reversable": false,
                    "correlations": {
                        "group1": 0.434964274686255
                    },
                    "regulatory_source": "ENSG00000109132",
                    "regulatory_target": "ENSG00000204308"
                },
                "ENSG00000231500_ENSG00000109132": {
                    "id": "ENSG00000231500_ENSG00000109132",
                    "type": null,
                    "score": null,
                    "reversable": false,
                    "correlations": {
                        "group1": 0.5455069580918825
                    },
                    "regulatory_source": "ENSG00000109132",
                    "regulatory_target": "ENSG00000231500"
                },
                "ENSG00000137309_ENSG00000109132": {
                    "id": "ENSG00000137309_ENSG00000109132",
                    "type": null,
                    "score": null,
                    "reversable": false,
                    "correlations": {
                        "group1": 0.24653387239268534
                    },
                    "regulatory_source": "ENSG00000109132",
                    "regulatory_target": "ENSG00000137309"
                },
                "ENSG00000137409_ENSG00000109132": {
                    "id": "ENSG00000137409_ENSG00000109132",
                    "type": null,
                    "score": null,
                    "reversable": false,
                    "correlations": {
                        "group1": 0.516416743830836
                    },
                    "regulatory_source": "ENSG00000109132",
                    "regulatory_target": "ENSG00000137409"
                },
                "ENSG00000170899_ENSG00000109132": {
                    "id": "ENSG00000170899_ENSG00000109132",
                    "type": null,
                    "score": null,
                    "reversable": false,
                    "correlations": {
                        "group1": 0.27457112328114136
                    },
                    "regulatory_source": "ENSG00000109132",
                    "regulatory_target": "ENSG00000170899"
                },
                "ENSG00000151914_ENSG00000109132": {
                    "id": "ENSG00000151914_ENSG00000109132",
                    "type": null,
                    "score": null,
                    "reversable": false,
                    "correlations": {
                        "group1": 0.2572743771808668
                    },
                    "regulatory_source": "ENSG00000109132",
                    "regulatory_target": "ENSG00000151914"
                },
                "ENSG00000272398_ENSG00000109132": {
                    "id": "ENSG00000272398_ENSG00000109132",
                    "type": null,
                    "score": null,
                    "reversable": false,
                    "correlations": {
                        "group1": 0.33439356770872103
                    },
                    "regulatory_source": "ENSG00000109132",
                    "regulatory_target": "ENSG00000272398"
                },
                "ENSG00000277443_ENSG00000109132": {
                    "id": "ENSG00000277443_ENSG00000109132",
                    "type": null,
                    "score": null,
                    "reversable": false,
                    "correlations": {
                        "group1": 0.48005154442550846
                    },
                    "regulatory_source": "ENSG00000109132",
                    "regulatory_target": "ENSG00000277443"
                },
                "ENSG00000196591_ENSG00000109132": {
                    "id": "ENSG00000196591_ENSG00000109132",
                    "type": null,
                    "score": null,
                    "reversable": false,
                    "correlations": {
                        "group1": 0.6100767665192164
                    },
                    "regulatory_source": "ENSG00000109132",
                    "regulatory_target": "ENSG00000196591"
                },
                "ENSG00000111897_ENSG00000109132": {
                    "id": "ENSG00000111897_ENSG00000109132",
                    "type": null,
                    "score": null,
                    "reversable": false,
                    "correlations": {
                        "group1": 0.20163668815164373
                    },
                    "regulatory_source": "ENSG00000109132",
                    "regulatory_target": "ENSG00000111897"
                },
                "ENSG00000135549_ENSG00000109132": {
                    "id": "ENSG00000135549_ENSG00000109132",
                    "type": null,
                    "score": null,
                    "reversable": false,
                    "correlations": {
                        "group1": 0.21604741460936894
                    },
                    "regulatory_source": "ENSG00000109132",
                    "regulatory_target": "ENSG00000135549"
                },
                "ENSG00000111906_ENSG00000109132": {
                    "id": "ENSG00000111906_ENSG00000109132",
                    "type": null,
                    "score": null,
                    "reversable": false,
                    "correlations": {
                        "group1": 0.6464367912576519
                    },
                    "regulatory_source": "ENSG00000109132",
                    "regulatory_target": "ENSG00000111906"
                },
                "ENSG00000146416_ENSG00000109132": {
                    "id": "ENSG00000146416_ENSG00000109132",
                    "type": null,
                    "score": null,
                    "reversable": false,
                    "correlations": {
                        "group1": 0.2379674397094121
                    },
                    "regulatory_source": "ENSG00000109132",
                    "regulatory_target": "ENSG00000146416"
                },
                "ENSG00000120438_ENSG00000109132": {
                    "id": "ENSG00000120438_ENSG00000109132",
                    "type": null,
                    "score": null,
                    "reversable": false,
                    "correlations": {
                        "group1": 0.3855386185459361
                    },
                    "regulatory_source": "ENSG00000109132",
                    "regulatory_target": "ENSG00000120438"
                },
                "ENSG00000109132_ENSG00000008018": {
                    "id": "ENSG00000109132_ENSG00000008018",
                    "type": null,
                    "score": null,
                    "reversable": false,
                    "correlations": {
                        "group1": 0.5405430872140268
                    },
                    "regulatory_source": "ENSG00000109132",
                    "regulatory_target": "ENSG00000008018"
                },
                "ENSG00000109132_ENSG00000075624": {
                    "id": "ENSG00000109132_ENSG00000075624",
                    "type": null,
                    "score": null,
                    "reversable": false,
                    "correlations": {
                        "group1": 0.4410138996915897
                    },
                    "regulatory_source": "ENSG00000109132",
                    "regulatory_target": "ENSG00000075624"
                },
                "ENSG00000109132_ENSG00000106443": {
                    "id": "ENSG00000109132_ENSG00000106443",
                    "type": null,
                    "score": null,
                    "reversable": false,
                    "correlations": {
                        "group1": 0.3725587242565093
                    },
                    "regulatory_source": "ENSG00000109132",
                    "regulatory_target": "ENSG00000106443"
                },
                "ENSG00000196683_ENSG00000109132": {
                    "id": "ENSG00000196683_ENSG00000109132",
                    "type": null,
                    "score": null,
                    "reversable": false,
                    "correlations": {
                        "group1": 0.46888936675038734
                    },
                    "regulatory_source": "ENSG00000109132",
                    "regulatory_target": "ENSG00000196683"
                },
                "ENSG00000122566_ENSG00000109132": {
                    "id": "ENSG00000122566_ENSG00000109132",
                    "type": null,
                    "score": null,
                    "reversable": false,
                    "correlations": {
                        "group1": 0.3541472921251941
                    },
                    "regulatory_source": "ENSG00000109132",
                    "regulatory_target": "ENSG00000122566"
                },
                "ENSG00000109132_ENSG00000086300": {
                    "id": "ENSG00000109132_ENSG00000086300",
                    "type": null,
                    "score": null,
                    "reversable": false,
                    "correlations": {
                        "group1": 0.29735972243129616
                    },
                    "regulatory_source": "ENSG00000109132",
                    "regulatory_target": "ENSG00000086300"
                },
                "ENSG00000109132_ENSG00000106105": {
                    "id": "ENSG00000109132_ENSG00000106105",
                    "type": null,
                    "score": null,
                    "reversable": false,
                    "correlations": {
                        "group1": 0.35687589250317875
                    },
                    "regulatory_source": "ENSG00000109132",
                    "regulatory_target": "ENSG00000106105"
                },
                "ENSG00000109132_ENSG00000010270": {
                    "id": "ENSG00000109132_ENSG00000010270",
                    "type": null,
                    "score": null,
                    "reversable": false,
                    "correlations": {
                        "group1": 0.3632788998840431
                    },
                    "regulatory_source": "ENSG00000109132",
                    "regulatory_target": "ENSG00000010270"
                },
                "ENSG00000109132_ENSG00000106588": {
                    "id": "ENSG00000109132_ENSG00000106588",
                    "type": null,
                    "score": null,
                    "reversable": false,
                    "correlations": {
                        "group1": 0.3976102716113508
                    },
                    "regulatory_source": "ENSG00000109132",
                    "regulatory_target": "ENSG00000106588"
                },
                "ENSG00000196262_ENSG00000109132": {
                    "id": "ENSG00000196262_ENSG00000109132",
                    "type": null,
                    "score": null,
                    "reversable": false,
                    "correlations": {
                        "group1": 0.54229649527165
                    },
                    "regulatory_source": "ENSG00000109132",
                    "regulatory_target": "ENSG00000196262"
                },
                "ENSG00000146731_ENSG00000109132": {
                    "id": "ENSG00000146731_ENSG00000109132",
                    "type": null,
                    "score": null,
                    "reversable": false,
                    "correlations": {
                        "group1": 0.36487924294155555
                    },
                    "regulatory_source": "ENSG00000109132",
                    "regulatory_target": "ENSG00000146731"
                },
                "ENSG00000126524_ENSG00000109132": {
                    "id": "ENSG00000126524_ENSG00000109132",
                    "type": null,
                    "score": null,
                    "reversable": false,
                    "correlations": {
                        "group1": 0.33805813031556625
                    },
                    "regulatory_source": "ENSG00000109132",
                    "regulatory_target": "ENSG00000126524"
                },
                "ENSG00000170027_ENSG00000109132": {
                    "id": "ENSG00000170027_ENSG00000109132",
                    "type": null,
                    "score": null,
                    "reversable": false,
                    "correlations": {
                        "group1": 0.35823447361258864
                    },
                    "regulatory_source": "ENSG00000109132",
                    "regulatory_target": "ENSG00000170027"
                },
                "ENSG00000186472_ENSG00000109132": {
                    "id": "ENSG00000186472_ENSG00000109132",
                    "type": null,
                    "score": null,
                    "reversable": false,
                    "correlations": {
                        "group1": 0.34544067541737544
                    },
                    "regulatory_source": "ENSG00000109132",
                    "regulatory_target": "ENSG00000186472"
                },
                "ENSG00000109132_ENSG00000105784": {
                    "id": "ENSG00000109132_ENSG00000105784",
                    "type": null,
                    "score": null,
                    "reversable": false,
                    "correlations": {
                        "group1": 0.25194974226097716
                    },
                    "regulatory_source": "ENSG00000109132",
                    "regulatory_target": "ENSG00000105784"
                },
                "ENSG00000109132_ENSG00000075142": {
                    "id": "ENSG00000109132_ENSG00000075142",
                    "type": null,
                    "score": null,
                    "reversable": false,
                    "correlations": {
                        "group1": 0.5004348697499517
                    },
                    "regulatory_source": "ENSG00000109132",
                    "regulatory_target": "ENSG00000075142"
                },
                "ENSG00000196937_ENSG00000109132": {
                    "id": "ENSG00000196937_ENSG00000109132",
                    "type": null,
                    "score": null,
                    "reversable": false,
                    "correlations": {
                        "group1": 0.3286519553345041
                    },
                    "regulatory_source": "ENSG00000109132",
                    "regulatory_target": "ENSG00000196937"
                },
                "ENSG00000109132_ENSG00000090266": {
                    "id": "ENSG00000109132_ENSG00000090266",
                    "type": null,
                    "score": null,
                    "reversable": false,
                    "correlations": {
                        "group1": 0.5977005509848438
                    },
                    "regulatory_source": "ENSG00000109132",
                    "regulatory_target": "ENSG00000090266"
                },
                "ENSG00000109132_ENSG00000106028": {
                    "id": "ENSG00000109132_ENSG00000106028",
                    "type": null,
                    "score": null,
                    "reversable": false,
                    "correlations": {
                        "group1": 0.4587501937684629
                    },
                    "regulatory_source": "ENSG00000109132",
                    "regulatory_target": "ENSG00000106028"
                },
                "ENSG00000109132_ENSG00000102172": {
                    "id": "ENSG00000109132_ENSG00000102172",
                    "type": null,
                    "score": null,
                    "reversable": false,
                    "correlations": {
                        "group1": 0.4778454327670417
                    },
                    "regulatory_source": "ENSG00000109132",
                    "regulatory_target": "ENSG00000102172"
                },
                "ENSG00000109132_ENSG00000089289": {
                    "id": "ENSG00000109132_ENSG00000089289",
                    "type": null,
                    "score": null,
                    "reversable": false,
                    "correlations": {
                        "group1": 0.41027662469842097
                    },
                    "regulatory_source": "ENSG00000109132",
                    "regulatory_target": "ENSG00000089289"
                },
                "ENSG00000131174_ENSG00000109132": {
                    "id": "ENSG00000131174_ENSG00000109132",
                    "type": null,
                    "score": null,
                    "reversable": false,
                    "correlations": {
                        "group1": 0.5502361317395936
                    },
                    "regulatory_source": "ENSG00000109132",
                    "regulatory_target": "ENSG00000131174"
                },
                "ENSG00000133169_ENSG00000109132": {
                    "id": "ENSG00000133169_ENSG00000109132",
                    "type": null,
                    "score": null,
                    "reversable": false,
                    "correlations": {
                        "group1": 0.5844141194534609
                    },
                    "regulatory_source": "ENSG00000109132",
                    "regulatory_target": "ENSG00000133169"
                },
                "ENSG00000109132_ENSG00000077279": {
                    "id": "ENSG00000109132_ENSG00000077279",
                    "type": null,
                    "score": null,
                    "reversable": false,
                    "correlations": {
                        "group1": 0.2611375065959127
                    },
                    "regulatory_source": "ENSG00000109132",
                    "regulatory_target": "ENSG00000077279"
                },
                "ENSG00000134590_ENSG00000109132": {
                    "id": "ENSG00000134590_ENSG00000109132",
                    "type": null,
                    "score": null,
                    "reversable": false,
                    "correlations": {
                        "group1": 0.3125674989945077
                    },
                    "regulatory_source": "ENSG00000109132",
                    "regulatory_target": "ENSG00000134590"
                },
                "ENSG00000109132_ENSG00000010404": {
                    "id": "ENSG00000109132_ENSG00000010404",
                    "type": null,
                    "score": null,
                    "reversable": false,
                    "correlations": {
                        "group1": 0.29895165309773436
                    },
                    "regulatory_source": "ENSG00000109132",
                    "regulatory_target": "ENSG00000010404"
                },
                "ENSG00000164741_ENSG00000109132": {
                    "id": "ENSG00000164741_ENSG00000109132",
                    "type": null,
                    "score": null,
                    "reversable": false,
                    "correlations": {
                        "group1": 0.8258997125947561
                    },
                    "regulatory_source": "ENSG00000109132",
                    "regulatory_target": "ENSG00000164741"
                },
                "ENSG00000109132_ENSG00000104723": {
                    "id": "ENSG00000109132_ENSG00000104723",
                    "type": null,
                    "score": null,
                    "reversable": false,
                    "correlations": {
                        "group1": 0.5682159031530877
                    },
                    "regulatory_source": "ENSG00000109132",
                    "regulatory_target": "ENSG00000104723"
                },
                "ENSG00000109132_ENSG00000104695": {
                    "id": "ENSG00000109132_ENSG00000104695",
                    "type": null,
                    "score": null,
                    "reversable": false,
                    "correlations": {
                        "group1": 0.4231060253900836
                    },
                    "regulatory_source": "ENSG00000109132",
                    "regulatory_target": "ENSG00000104695"
                },
                "ENSG00000147548_ENSG00000109132": {
                    "id": "ENSG00000147548_ENSG00000109132",
                    "type": null,
                    "score": null,
                    "reversable": false,
                    "correlations": {
                        "group1": 0.2684374921458164
                    },
                    "regulatory_source": "ENSG00000109132",
                    "regulatory_target": "ENSG00000147548"
                },
                "ENSG00000109132_ENSG00000078668": {
                    "id": "ENSG00000109132_ENSG00000078668",
                    "type": null,
                    "score": null,
                    "reversable": false,
                    "correlations": {
                        "group1": 0.48955947641472386
                    },
                    "regulatory_source": "ENSG00000109132",
                    "regulatory_target": "ENSG00000078668"
                },
                "ENSG00000168522_ENSG00000109132": {
                    "id": "ENSG00000168522_ENSG00000109132",
                    "type": null,
                    "score": null,
                    "reversable": false,
                    "correlations": {
                        "group1": 0.7117207749840357
                    },
                    "regulatory_source": "ENSG00000109132",
                    "regulatory_target": "ENSG00000168522"
                },
                "ENSG00000109132_ENSG00000047249": {
                    "id": "ENSG00000109132_ENSG00000047249",
                    "type": null,
                    "score": null,
                    "reversable": false,
                    "correlations": {
                        "group1": 0.4070952083805667
                    },
                    "regulatory_source": "ENSG00000109132",
                    "regulatory_target": "ENSG00000047249"
                },
                "ENSG00000137547_ENSG00000109132": {
                    "id": "ENSG00000137547_ENSG00000109132",
                    "type": null,
                    "score": null,
                    "reversable": false,
                    "correlations": {
                        "group1": 0.4136800248767799
                    },
                    "regulatory_source": "ENSG00000109132",
                    "regulatory_target": "ENSG00000137547"
                },
                "ENSG00000109132_ENSG00000104388": {
                    "id": "ENSG00000109132_ENSG00000104388",
                    "type": null,
                    "score": null,
                    "reversable": false,
                    "correlations": {
                        "group1": 0.3997715479805892
                    },
                    "regulatory_source": "ENSG00000109132",
                    "regulatory_target": "ENSG00000104388"
                },
                "ENSG00000198363_ENSG00000109132": {
                    "id": "ENSG00000198363_ENSG00000109132",
                    "type": null,
                    "score": null,
                    "reversable": false,
                    "correlations": {
                        "group1": 0.21591927500572958
                    },
                    "regulatory_source": "ENSG00000109132",
                    "regulatory_target": "ENSG00000198363"
                },
                "ENSG00000121022_ENSG00000109132": {
                    "id": "ENSG00000121022_ENSG00000109132",
                    "type": null,
                    "score": null,
                    "reversable": false,
                    "correlations": {
                        "group1": 0.5396681656636106
                    },
                    "regulatory_source": "ENSG00000109132",
                    "regulatory_target": "ENSG00000121022"
                },
                "ENSG00000147604_ENSG00000109132": {
                    "id": "ENSG00000147604_ENSG00000109132",
                    "type": null,
                    "score": null,
                    "reversable": false,
                    "correlations": {
                        "group1": 0.4777386073680553
                    },
                    "regulatory_source": "ENSG00000109132",
                    "regulatory_target": "ENSG00000147604"
                },
                "ENSG00000154582_ENSG00000109132": {
                    "id": "ENSG00000154582_ENSG00000109132",
                    "type": null,
                    "score": null,
                    "reversable": false,
                    "correlations": {
                        "group1": 0.5262560934734297
                    },
                    "regulatory_source": "ENSG00000109132",
                    "regulatory_target": "ENSG00000154582"
                },
                "ENSG00000109132_ENSG00000104435": {
                    "id": "ENSG00000109132_ENSG00000104435",
                    "type": null,
                    "score": null,
                    "reversable": false,
                    "correlations": {
                        "group1": 0.44818526193168234
                    },
                    "regulatory_source": "ENSG00000109132",
                    "regulatory_target": "ENSG00000104435"
                },
                "ENSG00000109132_ENSG00000076554": {
                    "id": "ENSG00000109132_ENSG00000076554",
                    "type": null,
                    "score": null,
                    "reversable": false,
                    "correlations": {
                        "group1": 0.2527093592198488
                    },
                    "regulatory_source": "ENSG00000109132",
                    "regulatory_target": "ENSG00000076554"
                },
                "ENSG00000164687_ENSG00000109132": {
                    "id": "ENSG00000164687_ENSG00000109132",
                    "type": null,
                    "score": null,
                    "reversable": false,
                    "correlations": {
                        "group1": 0.29640405369407175
                    },
                    "regulatory_source": "ENSG00000109132",
                    "regulatory_target": "ENSG00000164687"
                },
                "ENSG00000156467_ENSG00000109132": {
                    "id": "ENSG00000156467_ENSG00000109132",
                    "type": null,
                    "score": null,
                    "reversable": false,
                    "correlations": {
                        "group1": 0.6182571207210525
                    },
                    "regulatory_source": "ENSG00000109132",
                    "regulatory_target": "ENSG00000156467"
                },
                "ENSG00000156482_ENSG00000109132": {
                    "id": "ENSG00000156482_ENSG00000109132",
                    "type": null,
                    "score": null,
                    "reversable": false,
                    "correlations": {
                        "group1": 0.5509574431709284
                    },
                    "regulatory_source": "ENSG00000109132",
                    "regulatory_target": "ENSG00000156482"
                },
                "ENSG00000147669_ENSG00000109132": {
                    "id": "ENSG00000147669_ENSG00000109132",
                    "type": null,
                    "score": null,
                    "reversable": false,
                    "correlations": {
                        "group1": 0.5861183245462854
                    },
                    "regulatory_source": "ENSG00000109132",
                    "regulatory_target": "ENSG00000147669"
                },
                "ENSG00000109132_ENSG00000070756": {
                    "id": "ENSG00000109132_ENSG00000070756",
                    "type": null,
                    "score": null,
                    "reversable": false,
                    "correlations": {
                        "group1": 0.32268911847680837
                    },
                    "regulatory_source": "ENSG00000109132",
                    "regulatory_target": "ENSG00000070756"
                },
                "ENSG00000164924_ENSG00000109132": {
                    "id": "ENSG00000164924_ENSG00000109132",
                    "type": null,
                    "score": null,
                    "reversable": false,
                    "correlations": {
                        "group1": 0.47698661819618227
                    },
                    "regulatory_source": "ENSG00000109132",
                    "regulatory_target": "ENSG00000164924"
                },
                "ENSG00000164830_ENSG00000109132": {
                    "id": "ENSG00000164830_ENSG00000109132",
                    "type": null,
                    "score": null,
                    "reversable": false,
                    "correlations": {
                        "group1": 0.5099905413502489
                    },
                    "regulatory_source": "ENSG00000109132",
                    "regulatory_target": "ENSG00000164830"
                },
                "ENSG00000109132_ENSG00000104408": {
                    "id": "ENSG00000109132_ENSG00000104408",
                    "type": null,
                    "score": null,
                    "reversable": false,
                    "correlations": {
                        "group1": 0.5617227054562686
                    },
                    "regulatory_source": "ENSG00000109132",
                    "regulatory_target": "ENSG00000104408"
                },
                "ENSG00000153310_ENSG00000109132": {
                    "id": "ENSG00000153310_ENSG00000109132",
                    "type": null,
                    "score": null,
                    "reversable": false,
                    "correlations": {
                        "group1": 0.4686438592282078
                    },
                    "regulatory_source": "ENSG00000109132",
                    "regulatory_target": "ENSG00000153310"
                },
                "ENSG00000147862_ENSG00000109132": {
                    "id": "ENSG00000147862_ENSG00000109132",
                    "type": null,
                    "score": null,
                    "reversable": false,
                    "correlations": {
                        "group1": 0.44848324867836953
                    },
                    "regulatory_source": "ENSG00000109132",
                    "regulatory_target": "ENSG00000147862"
                },
                "ENSG00000155876_ENSG00000109132": {
                    "id": "ENSG00000155876_ENSG00000109132",
                    "type": null,
                    "score": null,
                    "reversable": false,
                    "correlations": {
                        "group1": 0.3955043552395448
                    },
                    "regulatory_source": "ENSG00000109132",
                    "regulatory_target": "ENSG00000155876"
                },
                "ENSG00000109132_ENSG00000107105": {
                    "id": "ENSG00000109132_ENSG00000107105",
                    "type": null,
                    "score": null,
                    "reversable": false,
                    "correlations": {
                        "group1": 0.3818439154705226
                    },
                    "regulatory_source": "ENSG00000109132",
                    "regulatory_target": "ENSG00000107105"
                },
                "ENSG00000137100_ENSG00000109132": {
                    "id": "ENSG00000137100_ENSG00000109132",
                    "type": null,
                    "score": null,
                    "reversable": false,
                    "correlations": {
                        "group1": 0.7034367926526046
                    },
                    "regulatory_source": "ENSG00000109132",
                    "regulatory_target": "ENSG00000137100"
                },
                "ENSG00000165283_ENSG00000109132": {
                    "id": "ENSG00000165283_ENSG00000109132",
                    "type": null,
                    "score": null,
                    "reversable": false,
                    "correlations": {
                        "group1": 0.32738713947146053
                    },
                    "regulatory_source": "ENSG00000109132",
                    "regulatory_target": "ENSG00000165283"
                },
                "ENSG00000122705_ENSG00000109132": {
                    "id": "ENSG00000122705_ENSG00000109132",
                    "type": null,
                    "score": null,
                    "reversable": false,
                    "correlations": {
                        "group1": 0.4267033072610426
                    },
                    "regulatory_source": "ENSG00000109132",
                    "regulatory_target": "ENSG00000122705"
                },
                "ENSG00000109132_ENSG00000106829": {
                    "id": "ENSG00000109132_ENSG00000106829",
                    "type": null,
                    "score": null,
                    "reversable": false,
                    "correlations": {
                        "group1": 0.645496135038212
                    },
                    "regulatory_source": "ENSG00000109132",
                    "regulatory_target": "ENSG00000106829"
                },
                "ENSG00000109132_ENSG00000095380": {
                    "id": "ENSG00000109132_ENSG00000095380",
                    "type": null,
                    "score": null,
                    "reversable": false,
                    "correlations": {
                        "group1": 0.5890213645463989
                    },
                    "regulatory_source": "ENSG00000109132",
                    "regulatory_target": "ENSG00000095380"
                },
                "ENSG00000136783_ENSG00000109132": {
                    "id": "ENSG00000136783_ENSG00000109132",
                    "type": null,
                    "score": null,
                    "reversable": false,
                    "correlations": {
                        "group1": 0.4373610360880918
                    },
                    "regulatory_source": "ENSG00000109132",
                    "regulatory_target": "ENSG00000136783"
                },
                "ENSG00000136930_ENSG00000109132": {
                    "id": "ENSG00000136930_ENSG00000109132",
                    "type": null,
                    "score": null,
                    "reversable": false,
                    "correlations": {
                        "group1": 0.49351980933976497
                    },
                    "regulatory_source": "ENSG00000109132",
                    "regulatory_target": "ENSG00000136930"
                },
                "ENSG00000175390_ENSG00000109132": {
                    "id": "ENSG00000175390_ENSG00000109132",
                    "type": null,
                    "score": null,
                    "reversable": false,
                    "correlations": {
                        "group1": 0.4630557529421483
                    },
                    "regulatory_source": "ENSG00000109132",
                    "regulatory_target": "ENSG00000175390"
                },
                "ENSG00000129084_ENSG00000109132": {
                    "id": "ENSG00000129084_ENSG00000109132",
                    "type": null,
                    "score": null,
                    "reversable": false,
                    "correlations": {
                        "group1": 0.4898060434144719
                    },
                    "regulatory_source": "ENSG00000109132",
                    "regulatory_target": "ENSG00000129084"
                },
                "ENSG00000110700_ENSG00000109132": {
                    "id": "ENSG00000110700_ENSG00000109132",
                    "type": null,
                    "score": null,
                    "reversable": false,
                    "correlations": {
                        "group1": 0.5606209749318966
                    },
                    "regulatory_source": "ENSG00000109132",
                    "regulatory_target": "ENSG00000110700"
                },
                "ENSG00000134333_ENSG00000109132": {
                    "id": "ENSG00000134333_ENSG00000109132",
                    "type": null,
                    "score": null,
                    "reversable": false,
                    "correlations": {
                        "group1": 0.5248729196052968
                    },
                    "regulatory_source": "ENSG00000109132",
                    "regulatory_target": "ENSG00000134333"
                },
                "ENSG00000135387_ENSG00000109132": {
                    "id": "ENSG00000135387_ENSG00000109132",
                    "type": null,
                    "score": null,
                    "reversable": false,
                    "correlations": {
                        "group1": 0.34953729473286144
                    },
                    "regulatory_source": "ENSG00000109132",
                    "regulatory_target": "ENSG00000135387"
                },
                "ENSG00000149084_ENSG00000109132": {
                    "id": "ENSG00000149084_ENSG00000109132",
                    "type": null,
                    "score": null,
                    "reversable": false,
                    "correlations": {
                        "group1": 0.4436752001439875
                    },
                    "regulatory_source": "ENSG00000109132",
                    "regulatory_target": "ENSG00000149084"
                },
                "ENSG00000134825_ENSG00000109132": {
                    "id": "ENSG00000134825_ENSG00000109132",
                    "type": null,
                    "score": null,
                    "reversable": false,
                    "correlations": {
                        "group1": 0.3696220995753099
                    },
                    "regulatory_source": "ENSG00000109132",
                    "regulatory_target": "ENSG00000134825"
                },
                "ENSG00000149485_ENSG00000109132": {
                    "id": "ENSG00000149485_ENSG00000109132",
                    "type": null,
                    "score": null,
                    "reversable": false,
                    "correlations": {
                        "group1": 0.29795617093093685
                    },
                    "regulatory_source": "ENSG00000109132",
                    "regulatory_target": "ENSG00000149485"
                },
                "ENSG00000149357_ENSG00000109132": {
                    "id": "ENSG00000149357_ENSG00000109132",
                    "type": null,
                    "score": null,
                    "reversable": false,
                    "correlations": {
                        "group1": 0.4730029429949848
                    },
                    "regulatory_source": "ENSG00000109132",
                    "regulatory_target": "ENSG00000149357"
                },
                "ENSG00000175582_ENSG00000109132": {
                    "id": "ENSG00000175582_ENSG00000109132",
                    "type": null,
                    "score": null,
                    "reversable": false,
                    "correlations": {
                        "group1": 0.3116797145592017
                    },
                    "regulatory_source": "ENSG00000109132",
                    "regulatory_target": "ENSG00000175582"
                },
                "ENSG00000171204_ENSG00000109132": {
                    "id": "ENSG00000171204_ENSG00000109132",
                    "type": null,
                    "score": null,
                    "reversable": false,
                    "correlations": {
                        "group1": 0.5776740111777622
                    },
                    "regulatory_source": "ENSG00000109132",
                    "regulatory_target": "ENSG00000171204"
                },
                "ENSG00000137692_ENSG00000109132": {
                    "id": "ENSG00000137692_ENSG00000109132",
                    "type": null,
                    "score": null,
                    "reversable": false,
                    "correlations": {
                        "group1": 0.44322737746124663
                    },
                    "regulatory_source": "ENSG00000109132",
                    "regulatory_target": "ENSG00000137692"
                },
                "ENSG00000182985_ENSG00000109132": {
                    "id": "ENSG00000182985_ENSG00000109132",
                    "type": null,
                    "score": null,
                    "reversable": false,
                    "correlations": {
                        "group1": 0.28078856201135405
                    },
                    "regulatory_source": "ENSG00000109132",
                    "regulatory_target": "ENSG00000182985"
                },
                "ENSG00000151500_ENSG00000109132": {
                    "id": "ENSG00000151500_ENSG00000109132",
                    "type": null,
                    "score": null,
                    "reversable": false,
                    "correlations": {
                        "group1": 0.3881667189355608
                    },
                    "regulatory_source": "ENSG00000109132",
                    "regulatory_target": "ENSG00000151500"
                },
                "ENSG00000123240_ENSG00000109132": {
                    "id": "ENSG00000123240_ENSG00000109132",
                    "type": null,
                    "score": null,
                    "reversable": false,
                    "correlations": {
                        "group1": 0.3909826182764234
                    },
                    "regulatory_source": "ENSG00000109132",
                    "regulatory_target": "ENSG00000123240"
                },
                "ENSG00000151474_ENSG00000109132": {
                    "id": "ENSG00000151474_ENSG00000109132",
                    "type": null,
                    "score": null,
                    "reversable": false,
                    "correlations": {
                        "group1": 0.3202322577713966
                    },
                    "regulatory_source": "ENSG00000109132",
                    "regulatory_target": "ENSG00000151474"
                },
                "ENSG00000109132_ENSG00000026025": {
                    "id": "ENSG00000109132_ENSG00000026025",
                    "type": null,
                    "score": null,
                    "reversable": false,
                    "correlations": {
                        "group1": 0.33136663907985886
                    },
                    "regulatory_source": "ENSG00000109132",
                    "regulatory_target": "ENSG00000026025"
                },
                "ENSG00000150093_ENSG00000109132": {
                    "id": "ENSG00000150093_ENSG00000109132",
                    "type": null,
                    "score": null,
                    "reversable": false,
                    "correlations": {
                        "group1": 0.3225398341005101
                    },
                    "regulatory_source": "ENSG00000109132",
                    "regulatory_target": "ENSG00000150093"
                },
                "ENSG00000109132_ENSG00000108100": {
                    "id": "ENSG00000109132_ENSG00000108100",
                    "type": null,
                    "score": null,
                    "reversable": false,
                    "correlations": {
                        "group1": 0.36837926543140076
                    },
                    "regulatory_source": "ENSG00000109132",
                    "regulatory_target": "ENSG00000108100"
                },
                "ENSG00000138326_ENSG00000109132": {
                    "id": "ENSG00000138326_ENSG00000109132",
                    "type": null,
                    "score": null,
                    "reversable": false,
                    "correlations": {
                        "group1": 0.5049072597419825
                    },
                    "regulatory_source": "ENSG00000109132",
                    "regulatory_target": "ENSG00000138326"
                },
                "ENSG00000109132_ENSG00000107874": {
                    "id": "ENSG00000109132_ENSG00000107874",
                    "type": null,
                    "score": null,
                    "reversable": false,
                    "correlations": {
                        "group1": 0.33348634967129553
                    },
                    "regulatory_source": "ENSG00000109132",
                    "regulatory_target": "ENSG00000107874"
                },
                "ENSG00000138107_ENSG00000109132": {
                    "id": "ENSG00000138107_ENSG00000109132",
                    "type": null,
                    "score": null,
                    "reversable": false,
                    "correlations": {
                        "group1": 0.2799848109963869
                    },
                    "regulatory_source": "ENSG00000109132",
                    "regulatory_target": "ENSG00000138107"
                },
                "ENSG00000111639_ENSG00000109132": {
                    "id": "ENSG00000111639_ENSG00000109132",
                    "type": null,
                    "score": null,
                    "reversable": false,
                    "correlations": {
                        "group1": 0.41524885768372255
                    },
                    "regulatory_source": "ENSG00000109132",
                    "regulatory_target": "ENSG00000111639"
                },
                "ENSG00000109132_ENSG00000089693": {
                    "id": "ENSG00000109132_ENSG00000089693",
                    "type": null,
                    "score": null,
                    "reversable": false,
                    "correlations": {
                        "group1": 0.4904435292572158
                    },
                    "regulatory_source": "ENSG00000109132",
                    "regulatory_target": "ENSG00000089693"
                },
                "ENSG00000215021_ENSG00000109132": {
                    "id": "ENSG00000215021_ENSG00000109132",
                    "type": null,
                    "score": null,
                    "reversable": false,
                    "correlations": {
                        "group1": 0.526527516425827
                    },
                    "regulatory_source": "ENSG00000109132",
                    "regulatory_target": "ENSG00000215021"
                },
                "ENSG00000177675_ENSG00000109132": {
                    "id": "ENSG00000177675_ENSG00000109132",
                    "type": null,
                    "score": null,
                    "reversable": false,
                    "correlations": {
                        "group1": 0.6924181546128196
                    },
                    "regulatory_source": "ENSG00000109132",
                    "regulatory_target": "ENSG00000177675"
                },
                "ENSG00000109132_ENSG00000089818": {
                    "id": "ENSG00000109132_ENSG00000089818",
                    "type": null,
                    "score": null,
                    "reversable": false,
                    "correlations": {
                        "group1": 0.3074343998803437
                    },
                    "regulatory_source": "ENSG00000109132",
                    "regulatory_target": "ENSG00000089818"
                },
                "ENSG00000111716_ENSG00000109132": {
                    "id": "ENSG00000111716_ENSG00000109132",
                    "type": null,
                    "score": null,
                    "reversable": false,
                    "correlations": {
                        "group1": 0.6726012076867451
                    },
                    "regulatory_source": "ENSG00000109132",
                    "regulatory_target": "ENSG00000111716"
                },
                "ENSG00000109132_ENSG00000060982": {
                    "id": "ENSG00000109132_ENSG00000060982",
                    "type": null,
                    "score": null,
                    "reversable": false,
                    "correlations": {
                        "group1": 0.5779525060657761
                    },
                    "regulatory_source": "ENSG00000109132",
                    "regulatory_target": "ENSG00000060982"
                },
                "ENSG00000109132_ENSG00000061794": {
                    "id": "ENSG00000109132_ENSG00000061794",
                    "type": null,
                    "score": null,
                    "reversable": false,
                    "correlations": {
                        "group1": 0.30307266170422
                    },
                    "regulatory_source": "ENSG00000109132",
                    "regulatory_target": "ENSG00000061794"
                },
                "ENSG00000139117_ENSG00000109132": {
                    "id": "ENSG00000139117_ENSG00000109132",
                    "type": null,
                    "score": null,
                    "reversable": false,
                    "correlations": {
                        "group1": 0.4569538483822759
                    },
                    "regulatory_source": "ENSG00000109132",
                    "regulatory_target": "ENSG00000139117"
                },
                "ENSG00000139116_ENSG00000109132": {
                    "id": "ENSG00000139116_ENSG00000109132",
                    "type": null,
                    "score": null,
                    "reversable": false,
                    "correlations": {
                        "group1": 0.5893198225151635
                    },
                    "regulatory_source": "ENSG00000109132",
                    "regulatory_target": "ENSG00000139116"
                },
                "ENSG00000177875_ENSG00000109132": {
                    "id": "ENSG00000177875_ENSG00000109132",
                    "type": null,
                    "score": null,
                    "reversable": false,
                    "correlations": {
                        "group1": 0.3141673465989939
                    },
                    "regulatory_source": "ENSG00000109132",
                    "regulatory_target": "ENSG00000177875"
                },
                "ENSG00000167552_ENSG00000109132": {
                    "id": "ENSG00000167552_ENSG00000109132",
                    "type": null,
                    "score": null,
                    "reversable": false,
                    "correlations": {
                        "group1": 0.48177181157685545
                    },
                    "regulatory_source": "ENSG00000109132",
                    "regulatory_target": "ENSG00000167552"
                },
                "ENSG00000135406_ENSG00000109132": {
                    "id": "ENSG00000135406_ENSG00000109132",
                    "type": null,
                    "score": null,
                    "reversable": false,
                    "correlations": {
                        "group1": 0.37200854907088343
                    },
                    "regulatory_source": "ENSG00000109132",
                    "regulatory_target": "ENSG00000135406"
                },
                "ENSG00000197111_ENSG00000109132": {
                    "id": "ENSG00000197111_ENSG00000109132",
                    "type": null,
                    "score": null,
                    "reversable": false,
                    "correlations": {
                        "group1": 0.2491197442871325
                    },
                    "regulatory_source": "ENSG00000109132",
                    "regulatory_target": "ENSG00000197111"
                },
                "ENSG00000135390_ENSG00000109132": {
                    "id": "ENSG00000135390_ENSG00000109132",
                    "type": null,
                    "score": null,
                    "reversable": false,
                    "correlations": {
                        "group1": 0.5650758982490063
                    },
                    "regulatory_source": "ENSG00000109132",
                    "regulatory_target": "ENSG00000135390"
                },
                "ENSG00000135486_ENSG00000109132": {
                    "id": "ENSG00000135486_ENSG00000109132",
                    "type": null,
                    "score": null,
                    "reversable": false,
                    "correlations": {
                        "group1": 0.35506165061075673
                    },
                    "regulatory_source": "ENSG00000109132",
                    "regulatory_target": "ENSG00000135486"
                },
                "ENSG00000197728_ENSG00000109132": {
                    "id": "ENSG00000197728_ENSG00000109132",
                    "type": null,
                    "score": null,
                    "reversable": false,
                    "correlations": {
                        "group1": 0.49740112233648703
                    },
                    "regulatory_source": "ENSG00000109132",
                    "regulatory_target": "ENSG00000197728"
                },
                "ENSG00000196465_ENSG00000109132": {
                    "id": "ENSG00000196465_ENSG00000109132",
                    "type": null,
                    "score": null,
                    "reversable": false,
                    "correlations": {
                        "group1": 0.5310226331998682
                    },
                    "regulatory_source": "ENSG00000109132",
                    "regulatory_target": "ENSG00000196465"
                },
                "ENSG00000110955_ENSG00000109132": {
                    "id": "ENSG00000110955_ENSG00000109132",
                    "type": null,
                    "score": null,
                    "reversable": false,
                    "correlations": {
                        "group1": 0.5027905579088697
                    },
                    "regulatory_source": "ENSG00000109132",
                    "regulatory_target": "ENSG00000110955"
                },
                "ENSG00000187109_ENSG00000109132": {
                    "id": "ENSG00000187109_ENSG00000109132",
                    "type": null,
                    "score": null,
                    "reversable": false,
                    "correlations": {
                        "group1": 0.3067023361188341
                    },
                    "regulatory_source": "ENSG00000109132",
                    "regulatory_target": "ENSG00000187109"
                },
                "ENSG00000109132_ENSG00000067715": {
                    "id": "ENSG00000109132_ENSG00000067715",
                    "type": null,
                    "score": null,
                    "reversable": false,
                    "correlations": {
                        "group1": 0.43566642532247296
                    },
                    "regulatory_source": "ENSG00000109132",
                    "regulatory_target": "ENSG00000067715"
                },
                "ENSG00000109132_ENSG00000072041": {
                    "id": "ENSG00000109132_ENSG00000072041",
                    "type": null,
                    "score": null,
                    "reversable": false,
                    "correlations": {
                        "group1": 0.22525100705159617
                    },
                    "regulatory_source": "ENSG00000109132",
                    "regulatory_target": "ENSG00000072041"
                },
                "ENSG00000198015_ENSG00000109132": {
                    "id": "ENSG00000198015_ENSG00000109132",
                    "type": null,
                    "score": null,
                    "reversable": false,
                    "correlations": {
                        "group1": 0.49266518750503807
                    },
                    "regulatory_source": "ENSG00000109132",
                    "regulatory_target": "ENSG00000198015"
                },
                "ENSG00000109132_ENSG00000075415": {
                    "id": "ENSG00000109132_ENSG00000075415",
                    "type": null,
                    "score": null,
                    "reversable": false,
                    "correlations": {
                        "group1": 0.6164580454717148
                    },
                    "regulatory_source": "ENSG00000109132",
                    "regulatory_target": "ENSG00000075415"
                },
                "ENSG00000109132_ENSG00000089009": {
                    "id": "ENSG00000109132_ENSG00000089009",
                    "type": null,
                    "score": null,
                    "reversable": false,
                    "correlations": {
                        "group1": 0.5554749194978906
                    },
                    "regulatory_source": "ENSG00000109132",
                    "regulatory_target": "ENSG00000089009"
                },
                "ENSG00000111775_ENSG00000109132": {
                    "id": "ENSG00000111775_ENSG00000109132",
                    "type": null,
                    "score": null,
                    "reversable": false,
                    "correlations": {
                        "group1": 0.6296626261489394
                    },
                    "regulatory_source": "ENSG00000109132",
                    "regulatory_target": "ENSG00000111775"
                },
                "ENSG00000132963_ENSG00000109132": {
                    "id": "ENSG00000132963_ENSG00000109132",
                    "type": null,
                    "score": null,
                    "reversable": false,
                    "correlations": {
                        "group1": 0.5221221296444373
                    },
                    "regulatory_source": "ENSG00000109132",
                    "regulatory_target": "ENSG00000132963"
                },
                "ENSG00000189403_ENSG00000109132": {
                    "id": "ENSG00000189403_ENSG00000109132",
                    "type": null,
                    "score": null,
                    "reversable": false,
                    "correlations": {
                        "group1": 0.42219657476592576
                    },
                    "regulatory_source": "ENSG00000109132",
                    "regulatory_target": "ENSG00000189403"
                },
                "ENSG00000139684_ENSG00000109132": {
                    "id": "ENSG00000139684_ENSG00000109132",
                    "type": null,
                    "score": null,
                    "reversable": false,
                    "correlations": {
                        "group1": 0.44951854766646643
                    },
                    "regulatory_source": "ENSG00000109132",
                    "regulatory_target": "ENSG00000139684"
                },
                "ENSG00000188243_ENSG00000109132": {
                    "id": "ENSG00000188243_ENSG00000109132",
                    "type": null,
                    "score": null,
                    "reversable": false,
                    "correlations": {
                        "group1": 0.3710092657100347
                    },
                    "regulatory_source": "ENSG00000109132",
                    "regulatory_target": "ENSG00000188243"
                },
                "ENSG00000109132_ENSG00000100823": {
                    "id": "ENSG00000109132_ENSG00000100823",
                    "type": null,
                    "score": null,
                    "reversable": false,
                    "correlations": {
                        "group1": 0.44390649407181754
                    },
                    "regulatory_source": "ENSG00000109132",
                    "regulatory_target": "ENSG00000100823"
                },
                "ENSG00000109132_ENSG00000092201": {
                    "id": "ENSG00000109132_ENSG00000092201",
                    "type": null,
                    "score": null,
                    "reversable": false,
                    "correlations": {
                        "group1": 0.32153367610597494
                    },
                    "regulatory_source": "ENSG00000109132",
                    "regulatory_target": "ENSG00000092201"
                },
                "ENSG00000109132_ENSG00000100804": {
                    "id": "ENSG00000109132_ENSG00000100804",
                    "type": null,
                    "score": null,
                    "reversable": false,
                    "correlations": {
                        "group1": 0.5864224610478219
                    },
                    "regulatory_source": "ENSG00000109132",
                    "regulatory_target": "ENSG00000100804"
                },
                "ENSG00000129515_ENSG00000109132": {
                    "id": "ENSG00000129515_ENSG00000109132",
                    "type": null,
                    "score": null,
                    "reversable": false,
                    "correlations": {
                        "group1": 0.2914260945665386
                    },
                    "regulatory_source": "ENSG00000109132",
                    "regulatory_target": "ENSG00000129515"
                },
                "ENSG00000109132_ENSG00000100442": {
                    "id": "ENSG00000109132_ENSG00000100442",
                    "type": null,
                    "score": null,
                    "reversable": false,
                    "correlations": {
                        "group1": 0.46614668160531114
                    },
                    "regulatory_source": "ENSG00000109132",
                    "regulatory_target": "ENSG00000100442"
                },
                "ENSG00000213741_ENSG00000109132": {
                    "id": "ENSG00000213741_ENSG00000109132",
                    "type": null,
                    "score": null,
                    "reversable": false,
                    "correlations": {
                        "group1": 0.35601161846564944
                    },
                    "regulatory_source": "ENSG00000109132",
                    "regulatory_target": "ENSG00000213741"
                },
                "ENSG00000109132_ENSG00000087302": {
                    "id": "ENSG00000109132_ENSG00000087302",
                    "type": null,
                    "score": null,
                    "reversable": false,
                    "correlations": {
                        "group1": 0.3184656742465689
                    },
                    "regulatory_source": "ENSG00000109132",
                    "regulatory_target": "ENSG00000087302"
                },
                "ENSG00000109132_ENSG00000100519": {
                    "id": "ENSG00000109132_ENSG00000100519",
                    "type": null,
                    "score": null,
                    "reversable": false,
                    "correlations": {
                        "group1": 0.20991520484175216
                    },
                    "regulatory_source": "ENSG00000109132",
                    "regulatory_target": "ENSG00000100519"
                },
                "ENSG00000109132_ENSG00000100528": {
                    "id": "ENSG00000109132_ENSG00000100528",
                    "type": null,
                    "score": null,
                    "reversable": false,
                    "correlations": {
                        "group1": 0.29817247340478614
                    },
                    "regulatory_source": "ENSG00000109132",
                    "regulatory_target": "ENSG00000100528"
                },
                "ENSG00000131966_ENSG00000109132": {
                    "id": "ENSG00000131966_ENSG00000109132",
                    "type": null,
                    "score": null,
                    "reversable": false,
                    "correlations": {
                        "group1": 0.43870310325197226
                    },
                    "regulatory_source": "ENSG00000109132",
                    "regulatory_target": "ENSG00000131966"
                },
                "ENSG00000139970_ENSG00000109132": {
                    "id": "ENSG00000139970_ENSG00000109132",
                    "type": null,
                    "score": null,
                    "reversable": false,
                    "correlations": {
                        "group1": 0.46203952264182496
                    },
                    "regulatory_source": "ENSG00000109132",
                    "regulatory_target": "ENSG00000139970"
                },
                "ENSG00000119640_ENSG00000109132": {
                    "id": "ENSG00000119640_ENSG00000109132",
                    "type": null,
                    "score": null,
                    "reversable": false,
                    "correlations": {
                        "group1": 0.45964738468358546
                    },
                    "regulatory_source": "ENSG00000109132",
                    "regulatory_target": "ENSG00000119640"
                },
                "ENSG00000119705_ENSG00000109132": {
                    "id": "ENSG00000119705_ENSG00000109132",
                    "type": null,
                    "score": null,
                    "reversable": false,
                    "correlations": {
                        "group1": 0.4803846145455597
                    },
                    "regulatory_source": "ENSG00000109132",
                    "regulatory_target": "ENSG00000119705"
                },
                "ENSG00000165943_ENSG00000109132": {
                    "id": "ENSG00000165943_ENSG00000109132",
                    "type": null,
                    "score": null,
                    "reversable": false,
                    "correlations": {
                        "group1": 0.5471419776944099
                    },
                    "regulatory_source": "ENSG00000109132",
                    "regulatory_target": "ENSG00000165943"
                },
                "ENSG00000109132_ENSG00000100697": {
                    "id": "ENSG00000109132_ENSG00000100697",
                    "type": null,
                    "score": null,
                    "reversable": false,
                    "correlations": {
                        "group1": 0.22409468651922904
                    },
                    "regulatory_source": "ENSG00000109132",
                    "regulatory_target": "ENSG00000100697"
                },
                "ENSG00000182512_ENSG00000109132": {
                    "id": "ENSG00000182512_ENSG00000109132",
                    "type": null,
                    "score": null,
                    "reversable": false,
                    "correlations": {
                        "group1": 0.5159221162182399
                    },
                    "regulatory_source": "ENSG00000109132",
                    "regulatory_target": "ENSG00000182512"
                },
                "ENSG00000140105_ENSG00000109132": {
                    "id": "ENSG00000140105_ENSG00000109132",
                    "type": null,
                    "score": null,
                    "reversable": false,
                    "correlations": {
                        "group1": 0.42727555038907455
                    },
                    "regulatory_source": "ENSG00000109132",
                    "regulatory_target": "ENSG00000140105"
                },
                "ENSG00000166206_ENSG00000109132": {
                    "id": "ENSG00000166206_ENSG00000109132",
                    "type": null,
                    "score": null,
                    "reversable": false,
                    "correlations": {
                        "group1": 0.2701725810187589
                    },
                    "regulatory_source": "ENSG00000109132",
                    "regulatory_target": "ENSG00000166206"
                },
                "ENSG00000166946_ENSG00000109132": {
                    "id": "ENSG00000166946_ENSG00000109132",
                    "type": null,
                    "score": null,
                    "reversable": false,
                    "correlations": {
                        "group1": 0.5055911858742783
                    },
                    "regulatory_source": "ENSG00000109132",
                    "regulatory_target": "ENSG00000166946"
                },
                "ENSG00000109132_ENSG00000104177": {
                    "id": "ENSG00000109132_ENSG00000104177",
                    "type": null,
                    "score": null,
                    "reversable": false,
                    "correlations": {
                        "group1": 0.3536450290619154
                    },
                    "regulatory_source": "ENSG00000109132",
                    "regulatory_target": "ENSG00000104177"
                },
                "ENSG00000244879_ENSG00000109132": {
                    "id": "ENSG00000244879_ENSG00000109132",
                    "type": null,
                    "score": null,
                    "reversable": false,
                    "correlations": {
                        "group1": 0.3209906735990241
                    },
                    "regulatory_source": "ENSG00000109132",
                    "regulatory_target": "ENSG00000244879"
                },
                "ENSG00000109132_ENSG00000069956": {
                    "id": "ENSG00000109132_ENSG00000069956",
                    "type": null,
                    "score": null,
                    "reversable": false,
                    "correlations": {
                        "group1": 0.24581538004065911
                    },
                    "regulatory_source": "ENSG00000109132",
                    "regulatory_target": "ENSG00000069956"
                },
                "ENSG00000137876_ENSG00000109132": {
                    "id": "ENSG00000137876_ENSG00000109132",
                    "type": null,
                    "score": null,
                    "reversable": false,
                    "correlations": {
                        "group1": 0.45108171824359017
                    },
                    "regulatory_source": "ENSG00000109132",
                    "regulatory_target": "ENSG00000137876"
                },
                "ENSG00000174498_ENSG00000109132": {
                    "id": "ENSG00000174498_ENSG00000109132",
                    "type": null,
                    "score": null,
                    "reversable": false,
                    "correlations": {
                        "group1": 0.42641360571689346
                    },
                    "regulatory_source": "ENSG00000109132",
                    "regulatory_target": "ENSG00000174498"
                },
                "ENSG00000109132_ENSG00000103769": {
                    "id": "ENSG00000109132_ENSG00000103769",
                    "type": null,
                    "score": null,
                    "reversable": false,
                    "correlations": {
                        "group1": 0.4929575838096213
                    },
                    "regulatory_source": "ENSG00000109132",
                    "regulatory_target": "ENSG00000103769"
                },
                "ENSG00000109132_ENSG00000067225": {
                    "id": "ENSG00000109132_ENSG00000067225",
                    "type": null,
                    "score": null,
                    "reversable": false,
                    "correlations": {
                        "group1": 0.48064508480565327
                    },
                    "regulatory_source": "ENSG00000109132",
                    "regulatory_target": "ENSG00000067225"
                },
                "ENSG00000185787_ENSG00000109132": {
                    "id": "ENSG00000185787_ENSG00000109132",
                    "type": null,
                    "score": null,
                    "reversable": false,
                    "correlations": {
                        "group1": 0.44141886570419075
                    },
                    "regulatory_source": "ENSG00000109132",
                    "regulatory_target": "ENSG00000185787"
                },
                "ENSG00000184207_ENSG00000109132": {
                    "id": "ENSG00000184207_ENSG00000109132",
                    "type": null,
                    "score": null,
                    "reversable": false,
                    "correlations": {
                        "group1": 0.5209192528705731
                    },
                    "regulatory_source": "ENSG00000109132",
                    "regulatory_target": "ENSG00000184207"
                },
                "ENSG00000109132_ENSG00000103363": {
                    "id": "ENSG00000109132_ENSG00000103363",
                    "type": null,
                    "score": null,
                    "reversable": false,
                    "correlations": {
                        "group1": 0.4978870855762139
                    },
                    "regulatory_source": "ENSG00000109132",
                    "regulatory_target": "ENSG00000103363"
                },
                "ENSG00000109132_ENSG00000103415": {
                    "id": "ENSG00000109132_ENSG00000103415",
                    "type": null,
                    "score": null,
                    "reversable": false,
                    "correlations": {
                        "group1": 0.535318157621418
                    },
                    "regulatory_source": "ENSG00000109132",
                    "regulatory_target": "ENSG00000103415"
                },
                "ENSG00000109132_ENSG00000103429": {
                    "id": "ENSG00000109132_ENSG00000103429",
                    "type": null,
                    "score": null,
                    "reversable": false,
                    "correlations": {
                        "group1": 0.2919082118544953
                    },
                    "regulatory_source": "ENSG00000109132",
                    "regulatory_target": "ENSG00000103429"
                },
                "ENSG00000140740_ENSG00000109132": {
                    "id": "ENSG00000140740_ENSG00000109132",
                    "type": null,
                    "score": null,
                    "reversable": false,
                    "correlations": {
                        "group1": 0.5276523194510141
                    },
                    "regulatory_source": "ENSG00000109132",
                    "regulatory_target": "ENSG00000140740"
                },
                "ENSG00000205629_ENSG00000109132": {
                    "id": "ENSG00000205629_ENSG00000109132",
                    "type": null,
                    "score": null,
                    "reversable": false,
                    "correlations": {
                        "group1": 0.3670844060879442
                    },
                    "regulatory_source": "ENSG00000109132",
                    "regulatory_target": "ENSG00000205629"
                },
                "ENSG00000109132_ENSG00000103495": {
                    "id": "ENSG00000109132_ENSG00000103495",
                    "type": null,
                    "score": null,
                    "reversable": false,
                    "correlations": {
                        "group1": 0.30098034918111377
                    },
                    "regulatory_source": "ENSG00000109132",
                    "regulatory_target": "ENSG00000103495"
                },
                "ENSG00000179958_ENSG00000109132": {
                    "id": "ENSG00000179958_ENSG00000109132",
                    "type": null,
                    "score": null,
                    "reversable": false,
                    "correlations": {
                        "group1": 0.2431737361905508
                    },
                    "regulatory_source": "ENSG00000109132",
                    "regulatory_target": "ENSG00000179958"
                },
                "ENSG00000109132_ENSG00000069345": {
                    "id": "ENSG00000109132_ENSG00000069345",
                    "type": null,
                    "score": null,
                    "reversable": false,
                    "correlations": {
                        "group1": 0.4407635808038325
                    },
                    "regulatory_source": "ENSG00000109132",
                    "regulatory_target": "ENSG00000069345"
                },
                "ENSG00000135720_ENSG00000109132": {
                    "id": "ENSG00000135720_ENSG00000109132",
                    "type": null,
                    "score": null,
                    "reversable": false,
                    "correlations": {
                        "group1": 0.5214166422235823
                    },
                    "regulatory_source": "ENSG00000109132",
                    "regulatory_target": "ENSG00000135720"
                },
                "ENSG00000159593_ENSG00000109132": {
                    "id": "ENSG00000159593_ENSG00000109132",
                    "type": null,
                    "score": null,
                    "reversable": false,
                    "correlations": {
                        "group1": 0.2622888215937562
                    },
                    "regulatory_source": "ENSG00000109132",
                    "regulatory_target": "ENSG00000159593"
                },
                "ENSG00000153774_ENSG00000109132": {
                    "id": "ENSG00000153774_ENSG00000109132",
                    "type": null,
                    "score": null,
                    "reversable": false,
                    "correlations": {
                        "group1": 0.2545491575525254
                    },
                    "regulatory_source": "ENSG00000109132",
                    "regulatory_target": "ENSG00000153774"
                },
                "ENSG00000166848_ENSG00000109132": {
                    "id": "ENSG00000166848_ENSG00000109132",
                    "type": null,
                    "score": null,
                    "reversable": false,
                    "correlations": {
                        "group1": 0.4065103802261114
                    },
                    "regulatory_source": "ENSG00000109132",
                    "regulatory_target": "ENSG00000166848"
                },
                "ENSG00000140941_ENSG00000109132": {
                    "id": "ENSG00000140941_ENSG00000109132",
                    "type": null,
                    "score": null,
                    "reversable": false,
                    "correlations": {
                        "group1": 0.3190138636759555
                    },
                    "regulatory_source": "ENSG00000109132",
                    "regulatory_target": "ENSG00000140941"
                },
                "ENSG00000167522_ENSG00000109132": {
                    "id": "ENSG00000167522_ENSG00000109132",
                    "type": null,
                    "score": null,
                    "reversable": false,
                    "correlations": {
                        "group1": 0.30957885831291343
                    },
                    "regulatory_source": "ENSG00000109132",
                    "regulatory_target": "ENSG00000167522"
                },
                "ENSG00000109132_ENSG00000108953": {
                    "id": "ENSG00000109132_ENSG00000108953",
                    "type": null,
                    "score": null,
                    "reversable": false,
                    "correlations": {
                        "group1": 0.47438714815655364
                    },
                    "regulatory_source": "ENSG00000109132",
                    "regulatory_target": "ENSG00000108953"
                },
                "ENSG00000109132_ENSG00000108515": {
                    "id": "ENSG00000109132_ENSG00000108515",
                    "type": null,
                    "score": null,
                    "reversable": false,
                    "correlations": {
                        "group1": 0.6117619831020006
                    },
                    "regulatory_source": "ENSG00000109132",
                    "regulatory_target": "ENSG00000108515"
                },
                "ENSG00000109132_ENSG00000091640": {
                    "id": "ENSG00000109132_ENSG00000091640",
                    "type": null,
                    "score": null,
                    "reversable": false,
                    "correlations": {
                        "group1": 0.3930722130797494
                    },
                    "regulatory_source": "ENSG00000109132",
                    "regulatory_target": "ENSG00000091640"
                },
                "ENSG00000109132_ENSG00000011295": {
                    "id": "ENSG00000109132_ENSG00000011295",
                    "type": null,
                    "score": null,
                    "reversable": false,
                    "correlations": {
                        "group1": 0.31806397938249475
                    },
                    "regulatory_source": "ENSG00000109132",
                    "regulatory_target": "ENSG00000011295"
                },
                "ENSG00000170315_ENSG00000109132": {
                    "id": "ENSG00000170315_ENSG00000109132",
                    "type": null,
                    "score": null,
                    "reversable": false,
                    "correlations": {
                        "group1": 0.44433943226799844
                    },
                    "regulatory_source": "ENSG00000109132",
                    "regulatory_target": "ENSG00000170315"
                },
                "ENSG00000109132_ENSG00000006125": {
                    "id": "ENSG00000109132_ENSG00000006125",
                    "type": null,
                    "score": null,
                    "reversable": false,
                    "correlations": {
                        "group1": 0.5206498704032874
                    },
                    "regulatory_source": "ENSG00000109132",
                    "regulatory_target": "ENSG00000006125"
                },
                "ENSG00000273611_ENSG00000109132": {
                    "id": "ENSG00000273611_ENSG00000109132",
                    "type": null,
                    "score": null,
                    "reversable": false,
                    "correlations": {
                        "group1": 0.6824256879884113
                    },
                    "regulatory_source": "ENSG00000109132",
                    "regulatory_target": "ENSG00000273611"
                },
                "ENSG00000168259_ENSG00000109132": {
                    "id": "ENSG00000168259_ENSG00000109132",
                    "type": null,
                    "score": null,
                    "reversable": false,
                    "correlations": {
                        "group1": 0.31143682046072113
                    },
                    "regulatory_source": "ENSG00000109132",
                    "regulatory_target": "ENSG00000168259"
                },
                "ENSG00000109132_ENSG00000033627": {
                    "id": "ENSG00000109132_ENSG00000033627",
                    "type": null,
                    "score": null,
                    "reversable": false,
                    "correlations": {
                        "group1": 0.28190002680901943
                    },
                    "regulatory_source": "ENSG00000109132",
                    "regulatory_target": "ENSG00000033627"
                },
                "ENSG00000167085_ENSG00000109132": {
                    "id": "ENSG00000167085_ENSG00000109132",
                    "type": null,
                    "score": null,
                    "reversable": false,
                    "correlations": {
                        "group1": 0.5903530525628468
                    },
                    "regulatory_source": "ENSG00000109132",
                    "regulatory_target": "ENSG00000167085"
                },
                "ENSG00000109132_ENSG00000108848": {
                    "id": "ENSG00000109132_ENSG00000108848",
                    "type": null,
                    "score": null,
                    "reversable": false,
                    "correlations": {
                        "group1": 0.3248001070301899
                    },
                    "regulatory_source": "ENSG00000109132",
                    "regulatory_target": "ENSG00000108848"
                },
                "ENSG00000166260_ENSG00000109132": {
                    "id": "ENSG00000166260_ENSG00000109132",
                    "type": null,
                    "score": null,
                    "reversable": false,
                    "correlations": {
                        "group1": 0.40166516812133307
                    },
                    "regulatory_source": "ENSG00000109132",
                    "regulatory_target": "ENSG00000166260"
                },
                "ENSG00000181610_ENSG00000109132": {
                    "id": "ENSG00000181610_ENSG00000109132",
                    "type": null,
                    "score": null,
                    "reversable": false,
                    "correlations": {
                        "group1": 0.3077734794030327
                    },
                    "regulatory_source": "ENSG00000109132",
                    "regulatory_target": "ENSG00000181610"
                },
                "ENSG00000182481_ENSG00000109132": {
                    "id": "ENSG00000182481_ENSG00000109132",
                    "type": null,
                    "score": null,
                    "reversable": false,
                    "correlations": {
                        "group1": 0.5346578967346194
                    },
                    "regulatory_source": "ENSG00000109132",
                    "regulatory_target": "ENSG00000182481"
                },
                "ENSG00000109132_ENSG00000108946": {
                    "id": "ENSG00000109132_ENSG00000108946",
                    "type": null,
                    "score": null,
                    "reversable": false,
                    "correlations": {
                        "group1": 0.20242096779635366
                    },
                    "regulatory_source": "ENSG00000109132",
                    "regulatory_target": "ENSG00000108946"
                },
                "ENSG00000172809_ENSG00000109132": {
                    "id": "ENSG00000172809_ENSG00000109132",
                    "type": null,
                    "score": null,
                    "reversable": false,
                    "correlations": {
                        "group1": 0.5378298746294283
                    },
                    "regulatory_source": "ENSG00000109132",
                    "regulatory_target": "ENSG00000172809"
                },
                "ENSG00000161547_ENSG00000109132": {
                    "id": "ENSG00000161547_ENSG00000109132",
                    "type": null,
                    "score": null,
                    "reversable": false,
                    "correlations": {
                        "group1": 0.3325013821689422
                    },
                    "regulatory_source": "ENSG00000109132",
                    "regulatory_target": "ENSG00000161547"
                },
                "ENSG00000109132_ENSG00000082397": {
                    "id": "ENSG00000109132_ENSG00000082397",
                    "type": null,
                    "score": null,
                    "reversable": false,
                    "correlations": {
                        "group1": 0.32981969678336165
                    },
                    "regulatory_source": "ENSG00000109132",
                    "regulatory_target": "ENSG00000082397"
                },
                "ENSG00000167088_ENSG00000109132": {
                    "id": "ENSG00000167088_ENSG00000109132",
                    "type": null,
                    "score": null,
                    "reversable": false,
                    "correlations": {
                        "group1": 0.33719105533362953
                    },
                    "regulatory_source": "ENSG00000109132",
                    "regulatory_target": "ENSG00000167088"
                },
                "ENSG00000109132_ENSG00000101782": {
                    "id": "ENSG00000109132_ENSG00000101782",
                    "type": null,
                    "score": null,
                    "reversable": false,
                    "correlations": {
                        "group1": 0.4572957416405235
                    },
                    "regulatory_source": "ENSG00000109132",
                    "regulatory_target": "ENSG00000101782"
                },
                "ENSG00000134769_ENSG00000109132": {
                    "id": "ENSG00000134769_ENSG00000109132",
                    "type": null,
                    "score": null,
                    "reversable": false,
                    "correlations": {
                        "group1": 0.5695840911270024
                    },
                    "regulatory_source": "ENSG00000109132",
                    "regulatory_target": "ENSG00000134769"
                },
                "ENSG00000166974_ENSG00000109132": {
                    "id": "ENSG00000166974_ENSG00000109132",
                    "type": null,
                    "score": null,
                    "reversable": false,
                    "correlations": {
                        "group1": 0.3521201857005703
                    },
                    "regulatory_source": "ENSG00000109132",
                    "regulatory_target": "ENSG00000166974"
                },
                "ENSG00000141424_ENSG00000109132": {
                    "id": "ENSG00000141424_ENSG00000109132",
                    "type": null,
                    "score": null,
                    "reversable": false,
                    "correlations": {
                        "group1": 0.20995474223315633
                    },
                    "regulatory_source": "ENSG00000109132",
                    "regulatory_target": "ENSG00000141424"
                },
                "ENSG00000152234_ENSG00000109132": {
                    "id": "ENSG00000152234_ENSG00000109132",
                    "type": null,
                    "score": null,
                    "reversable": false,
                    "correlations": {
                        "group1": 0.6355533223287251
                    },
                    "regulatory_source": "ENSG00000109132",
                    "regulatory_target": "ENSG00000152234"
                },
                "ENSG00000171867_ENSG00000109132": {
                    "id": "ENSG00000171867_ENSG00000109132",
                    "type": null,
                    "score": null,
                    "reversable": false,
                    "correlations": {
                        "group1": 0.20713760105848175
                    },
                    "regulatory_source": "ENSG00000109132",
                    "regulatory_target": "ENSG00000171867"
                },
                "ENSG00000125827_ENSG00000109132": {
                    "id": "ENSG00000125827_ENSG00000109132",
                    "type": null,
                    "score": null,
                    "reversable": false,
                    "correlations": {
                        "group1": 0.2785943949220893
                    },
                    "regulatory_source": "ENSG00000109132",
                    "regulatory_target": "ENSG00000125827"
                },
                "ENSG00000182621_ENSG00000109132": {
                    "id": "ENSG00000182621_ENSG00000109132",
                    "type": null,
                    "score": null,
                    "reversable": false,
                    "correlations": {
                        "group1": 0.38984630539790666
                    },
                    "regulatory_source": "ENSG00000109132",
                    "regulatory_target": "ENSG00000182621"
                },
                "ENSG00000125977_ENSG00000109132": {
                    "id": "ENSG00000125977_ENSG00000109132",
                    "type": null,
                    "score": null,
                    "reversable": false,
                    "correlations": {
                        "group1": 0.37788763142160575
                    },
                    "regulatory_source": "ENSG00000109132",
                    "regulatory_target": "ENSG00000125977"
                },
                "ENSG00000171222_ENSG00000109132": {
                    "id": "ENSG00000171222_ENSG00000109132",
                    "type": null,
                    "score": null,
                    "reversable": false,
                    "correlations": {
                        "group1": 0.34459289579692587
                    },
                    "regulatory_source": "ENSG00000109132",
                    "regulatory_target": "ENSG00000171222"
                },
                "ENSG00000109132_ENSG00000101132": {
                    "id": "ENSG00000109132_ENSG00000101132",
                    "type": null,
                    "score": null,
                    "reversable": false,
                    "correlations": {
                        "group1": 0.6673093894824401
                    },
                    "regulatory_source": "ENSG00000109132",
                    "regulatory_target": "ENSG00000101132"
                },
                "ENSG00000109132_ENSG00000101182": {
                    "id": "ENSG00000109132_ENSG00000101182",
                    "type": null,
                    "score": null,
                    "reversable": false,
                    "correlations": {
                        "group1": 0.6302200301387857
                    },
                    "regulatory_source": "ENSG00000109132",
                    "regulatory_target": "ENSG00000101182"
                },
                "ENSG00000130706_ENSG00000109132": {
                    "id": "ENSG00000130706_ENSG00000109132",
                    "type": null,
                    "score": null,
                    "reversable": false,
                    "correlations": {
                        "group1": 0.41377135824659445
                    },
                    "regulatory_source": "ENSG00000109132",
                    "regulatory_target": "ENSG00000130706"
                },
                "ENSG00000171703_ENSG00000109132": {
                    "id": "ENSG00000171703_ENSG00000109132",
                    "type": null,
                    "score": null,
                    "reversable": false,
                    "correlations": {
                        "group1": 0.40341642611271106
                    },
                    "regulatory_source": "ENSG00000109132",
                    "regulatory_target": "ENSG00000171703"
                },
                "ENSG00000109132_ENSG00000099622": {
                    "id": "ENSG00000109132_ENSG00000099622",
                    "type": null,
                    "score": null,
                    "reversable": false,
                    "correlations": {
                        "group1": 0.45615400355702945
                    },
                    "regulatory_source": "ENSG00000109132",
                    "regulatory_target": "ENSG00000099622"
                },
                "ENSG00000167658_ENSG00000109132": {
                    "id": "ENSG00000167658_ENSG00000109132",
                    "type": null,
                    "score": null,
                    "reversable": false,
                    "correlations": {
                        "group1": 0.519578037056921
                    },
                    "regulatory_source": "ENSG00000109132",
                    "regulatory_target": "ENSG00000167658"
                },
                "ENSG00000123144_ENSG00000109132": {
                    "id": "ENSG00000123144_ENSG00000109132",
                    "type": null,
                    "score": null,
                    "reversable": false,
                    "correlations": {
                        "group1": 0.445584841274042
                    },
                    "regulatory_source": "ENSG00000109132",
                    "regulatory_target": "ENSG00000123144"
                },
                "ENSG00000179271_ENSG00000109132": {
                    "id": "ENSG00000179271_ENSG00000109132",
                    "type": null,
                    "score": null,
                    "reversable": false,
                    "correlations": {
                        "group1": 0.4553139789132111
                    },
                    "regulatory_source": "ENSG00000109132",
                    "regulatory_target": "ENSG00000179271"
                },
                "ENSG00000172687_ENSG00000109132": {
                    "id": "ENSG00000172687_ENSG00000109132",
                    "type": null,
                    "score": null,
                    "reversable": false,
                    "correlations": {
                        "group1": 0.36836729231356774
                    },
                    "regulatory_source": "ENSG00000109132",
                    "regulatory_target": "ENSG00000172687"
                },
                "ENSG00000169021_ENSG00000109132": {
                    "id": "ENSG00000169021_ENSG00000109132",
                    "type": null,
                    "score": null,
                    "reversable": false,
                    "correlations": {
                        "group1": 0.5297398157374024
                    },
                    "regulatory_source": "ENSG00000109132",
                    "regulatory_target": "ENSG00000169021"
                },
                "ENSG00000109132_ENSG00000099341": {
                    "id": "ENSG00000109132_ENSG00000099341",
                    "type": null,
                    "score": null,
                    "reversable": false,
                    "correlations": {
                        "group1": 0.6943628120148906
                    },
                    "regulatory_source": "ENSG00000109132",
                    "regulatory_target": "ENSG00000099341"
                },
                "ENSG00000109132_ENSG00000042753": {
                    "id": "ENSG00000109132_ENSG00000042753",
                    "type": null,
                    "score": null,
                    "reversable": false,
                    "correlations": {
                        "group1": 0.6652788720803844
                    },
                    "regulatory_source": "ENSG00000109132",
                    "regulatory_target": "ENSG00000042753"
                },
                "ENSG00000130748_ENSG00000109132": {
                    "id": "ENSG00000130748_ENSG00000109132",
                    "type": null,
                    "score": null,
                    "reversable": false,
                    "correlations": {
                        "group1": 0.41868765393940566
                    },
                    "regulatory_source": "ENSG00000109132",
                    "regulatory_target": "ENSG00000130748"
                },
                "ENSG00000142541_ENSG00000109132": {
                    "id": "ENSG00000142541_ENSG00000109132",
                    "type": null,
                    "score": null,
                    "reversable": false,
                    "correlations": {
                        "group1": 0.2877835617417838
                    },
                    "regulatory_source": "ENSG00000109132",
                    "regulatory_target": "ENSG00000142541"
                },
                "ENSG00000142546_ENSG00000109132": {
                    "id": "ENSG00000142546_ENSG00000109132",
                    "type": null,
                    "score": null,
                    "reversable": false,
                    "correlations": {
                        "group1": 0.21093376251915794
                    },
                    "regulatory_source": "ENSG00000109132",
                    "regulatory_target": "ENSG00000142546"
                },
                "ENSG00000109132_ENSG00000100220": {
                    "id": "ENSG00000109132_ENSG00000100220",
                    "type": null,
                    "score": null,
                    "reversable": false,
                    "correlations": {
                        "group1": 0.553664346772137
                    },
                    "regulatory_source": "ENSG00000109132",
                    "regulatory_target": "ENSG00000100220"
                },
                "ENSG00000187051_ENSG00000109132": {
                    "id": "ENSG00000187051_ENSG00000109132",
                    "type": null,
                    "score": null,
                    "reversable": false,
                    "correlations": {
                        "group1": 0.3845505167973396
                    },
                    "regulatory_source": "ENSG00000109132",
                    "regulatory_target": "ENSG00000187051"
                },
                "ENSG00000109132_ENSG00000100354": {
                    "id": "ENSG00000109132_ENSG00000100354",
                    "type": null,
                    "score": null,
                    "reversable": false,
                    "correlations": {
                        "group1": 0.4635830272929021
                    },
                    "regulatory_source": "ENSG00000109132",
                    "regulatory_target": "ENSG00000100354"
                },
                "ENSG00000109132_ENSG00000100380": {
                    "id": "ENSG00000109132_ENSG00000100380",
                    "type": null,
                    "score": null,
                    "reversable": false,
                    "correlations": {
                        "group1": 0.4613382782284106
                    },
                    "regulatory_source": "ENSG00000109132",
                    "regulatory_target": "ENSG00000100380"
                },
                "ENSG00000130638_ENSG00000109132": {
                    "id": "ENSG00000130638_ENSG00000109132",
                    "type": null,
                    "score": null,
                    "reversable": false,
                    "correlations": {
                        "group1": 0.5834727974845262
                    },
                    "regulatory_source": "ENSG00000109132",
                    "regulatory_target": "ENSG00000130638"
                },
                "ENSG00000154723_ENSG00000109132": {
                    "id": "ENSG00000154723_ENSG00000109132",
                    "type": null,
                    "score": null,
                    "reversable": false,
                    "correlations": {
                        "group1": 0.6535530833855898
                    },
                    "regulatory_source": "ENSG00000109132",
                    "regulatory_target": "ENSG00000154723"
                },
                "ENSG00000142192_ENSG00000109132": {
                    "id": "ENSG00000142192_ENSG00000109132",
                    "type": null,
                    "score": null,
                    "reversable": false,
                    "correlations": {
                        "group1": 0.5823600998847747
                    },
                    "regulatory_source": "ENSG00000109132",
                    "regulatory_target": "ENSG00000142192"
                },
                "ENSG00000156261_ENSG00000109132": {
                    "id": "ENSG00000156261_ENSG00000109132",
                    "type": null,
                    "score": null,
                    "reversable": false,
                    "correlations": {
                        "group1": 0.4622150321108518
                    },
                    "regulatory_source": "ENSG00000109132",
                    "regulatory_target": "ENSG00000156261"
                },
                "ENSG00000182093_ENSG00000109132": {
                    "id": "ENSG00000182093_ENSG00000109132",
                    "type": null,
                    "score": null,
                    "reversable": false,
                    "correlations": {
                        "group1": 0.3243942816800098
                    },
                    "regulatory_source": "ENSG00000109132",
                    "regulatory_target": "ENSG00000182093"
                },
                "ENSG00000153147_ENSG00000107105": {
                    "id": "ENSG00000153147_ENSG00000107105",
                    "type": null,
                    "score": null,
                    "reversable": false,
                    "correlations": {
                        "group1": 0.22985868039468504
                    },
                    "regulatory_source": "ENSG00000153147",
                    "regulatory_target": "ENSG00000107105"
                },
                "ENSG00000181885_ENSG00000153147": {
                    "id": "ENSG00000181885_ENSG00000153147",
                    "type": null,
                    "score": null,
                    "reversable": false,
                    "correlations": {
                        "group1": 0.2614881801842456
                    },
                    "regulatory_source": "ENSG00000153147",
                    "regulatory_target": "ENSG00000181885"
                },
                "ENSG00000167654_ENSG00000153147": {
                    "id": "ENSG00000167654_ENSG00000153147",
                    "type": null,
                    "score": null,
                    "reversable": false,
                    "correlations": {
                        "group1": 0.21241032143148075
                    },
                    "regulatory_source": "ENSG00000153147",
                    "regulatory_target": "ENSG00000167654"
                },
                "ENSG00000170365_ENSG00000143702": {
                    "id": "ENSG00000170365_ENSG00000143702",
                    "type": null,
                    "score": null,
                    "reversable": false,
                    "correlations": {
                        "group1": 0.41256906642595303
                    },
                    "regulatory_source": "ENSG00000170365",
                    "regulatory_target": "ENSG00000143702"
                },
                "ENSG00000170365_ENSG00000144339": {
                    "id": "ENSG00000170365_ENSG00000144339",
                    "type": null,
                    "score": null,
                    "reversable": false,
                    "correlations": {
                        "group1": 0.46181366335793667
                    },
                    "regulatory_source": "ENSG00000170365",
                    "regulatory_target": "ENSG00000144339"
                },
                "ENSG00000170365_ENSG00000144642": {
                    "id": "ENSG00000170365_ENSG00000144642",
                    "type": null,
                    "score": null,
                    "reversable": false,
                    "correlations": {
                        "group1": 0.321730172721545
                    },
                    "regulatory_source": "ENSG00000170365",
                    "regulatory_target": "ENSG00000144642"
                },
                "ENSG00000176788_ENSG00000170365": {
                    "id": "ENSG00000176788_ENSG00000170365",
                    "type": null,
                    "score": null,
                    "reversable": false,
                    "correlations": {
                        "group1": 0.40871172841756437
                    },
                    "regulatory_source": "ENSG00000170365",
                    "regulatory_target": "ENSG00000176788"
                },
                "ENSG00000170365_ENSG00000016082": {
                    "id": "ENSG00000170365_ENSG00000016082",
                    "type": null,
                    "score": null,
                    "reversable": false,
                    "correlations": {
                        "group1": 0.4561218363910771
                    },
                    "regulatory_source": "ENSG00000170365",
                    "regulatory_target": "ENSG00000016082"
                },
                "ENSG00000213760_ENSG00000170365": {
                    "id": "ENSG00000213760_ENSG00000170365",
                    "type": null,
                    "score": null,
                    "reversable": false,
                    "correlations": {
                        "group1": 0.2921731392106171
                    },
                    "regulatory_source": "ENSG00000170365",
                    "regulatory_target": "ENSG00000213760"
                },
                "ENSG00000170365_ENSG00000131016": {
                    "id": "ENSG00000170365_ENSG00000131016",
                    "type": null,
                    "score": null,
                    "reversable": false,
                    "correlations": {
                        "group1": 0.40830306551870593
                    },
                    "regulatory_source": "ENSG00000170365",
                    "regulatory_target": "ENSG00000131016"
                },
                "ENSG00000221866_ENSG00000170365": {
                    "id": "ENSG00000221866_ENSG00000170365",
                    "type": null,
                    "score": null,
                    "reversable": false,
                    "correlations": {
                        "group1": 0.40495125167080676
                    },
                    "regulatory_source": "ENSG00000170365",
                    "regulatory_target": "ENSG00000221866"
                },
                "ENSG00000170365_ENSG00000135406": {
                    "id": "ENSG00000170365_ENSG00000135406",
                    "type": null,
                    "score": null,
                    "reversable": false,
                    "correlations": {
                        "group1": 0.5771914230885747
                    },
                    "regulatory_source": "ENSG00000170365",
                    "regulatory_target": "ENSG00000135406"
                },
                "ENSG00000170365_ENSG00000139970": {
                    "id": "ENSG00000170365_ENSG00000139970",
                    "type": null,
                    "score": null,
                    "reversable": false,
                    "correlations": {
                        "group1": 0.43712652889163883
                    },
                    "regulatory_source": "ENSG00000170365",
                    "regulatory_target": "ENSG00000139970"
                },
                "ENSG00000170365_ENSG00000087258": {
                    "id": "ENSG00000170365_ENSG00000087258",
                    "type": null,
                    "score": null,
                    "reversable": false,
                    "correlations": {
                        "group1": 0.40498162634169527
                    },
                    "regulatory_source": "ENSG00000170365",
                    "regulatory_target": "ENSG00000087258"
                },
                "ENSG00000182481_ENSG00000170365": {
                    "id": "ENSG00000182481_ENSG00000170365",
                    "type": null,
                    "score": null,
                    "reversable": false,
                    "correlations": {
                        "group1": 0.3273833142581127
                    },
                    "regulatory_source": "ENSG00000170365",
                    "regulatory_target": "ENSG00000182481"
                },
                "ENSG00000078369_ENSG00000016082": {
                    "id": "ENSG00000078369_ENSG00000016082",
                    "type": null,
                    "score": null,
                    "reversable": false,
                    "correlations": {
                        "group1": 0.38432066664004494
                    },
                    "regulatory_source": "ENSG00000016082",
                    "regulatory_target": "ENSG00000078369"
                },
                "ENSG00000116251_ENSG00000016082": {
                    "id": "ENSG00000116251_ENSG00000016082",
                    "type": null,
                    "score": null,
                    "reversable": false,
                    "correlations": {
                        "group1": 0.4717640804126894
                    },
                    "regulatory_source": "ENSG00000016082",
                    "regulatory_target": "ENSG00000116251"
                },
                "ENSG00000184007_ENSG00000016082": {
                    "id": "ENSG00000184007_ENSG00000016082",
                    "type": null,
                    "score": null,
                    "reversable": false,
                    "correlations": {
                        "group1": 0.2330369218116317
                    },
                    "regulatory_source": "ENSG00000016082",
                    "regulatory_target": "ENSG00000184007"
                },
                "ENSG00000054118_ENSG00000016082": {
                    "id": "ENSG00000054118_ENSG00000016082",
                    "type": null,
                    "score": null,
                    "reversable": false,
                    "correlations": {
                        "group1": 0.20060854808837897
                    },
                    "regulatory_source": "ENSG00000016082",
                    "regulatory_target": "ENSG00000054118"
                },
                "ENSG00000174574_ENSG00000016082": {
                    "id": "ENSG00000174574_ENSG00000016082",
                    "type": null,
                    "score": null,
                    "reversable": false,
                    "correlations": {
                        "group1": 0.32611732788091385
                    },
                    "regulatory_source": "ENSG00000016082",
                    "regulatory_target": "ENSG00000174574"
                },
                "ENSG00000173660_ENSG00000016082": {
                    "id": "ENSG00000173660_ENSG00000016082",
                    "type": null,
                    "score": null,
                    "reversable": false,
                    "correlations": {
                        "group1": 0.6483027795796271
                    },
                    "regulatory_source": "ENSG00000016082",
                    "regulatory_target": "ENSG00000173660"
                },
                "ENSG00000162374_ENSG00000016082": {
                    "id": "ENSG00000162374_ENSG00000016082",
                    "type": null,
                    "score": null,
                    "reversable": false,
                    "correlations": {
                        "group1": 0.5627303275365811
                    },
                    "regulatory_source": "ENSG00000016082",
                    "regulatory_target": "ENSG00000162374"
                },
                "ENSG00000117859_ENSG00000016082": {
                    "id": "ENSG00000117859_ENSG00000016082",
                    "type": null,
                    "score": null,
                    "reversable": false,
                    "correlations": {
                        "group1": 0.27873973401391844
                    },
                    "regulatory_source": "ENSG00000016082",
                    "regulatory_target": "ENSG00000117859"
                },
                "ENSG00000157216_ENSG00000016082": {
                    "id": "ENSG00000157216_ENSG00000016082",
                    "type": null,
                    "score": null,
                    "reversable": false,
                    "correlations": {
                        "group1": 0.28709044517126575
                    },
                    "regulatory_source": "ENSG00000016082",
                    "regulatory_target": "ENSG00000157216"
                },
                "ENSG00000162604_ENSG00000016082": {
                    "id": "ENSG00000162604_ENSG00000016082",
                    "type": null,
                    "score": null,
                    "reversable": false,
                    "correlations": {
                        "group1": 0.3350292537182762
                    },
                    "regulatory_source": "ENSG00000016082",
                    "regulatory_target": "ENSG00000162604"
                },
                "ENSG00000162434_ENSG00000016082": {
                    "id": "ENSG00000162434_ENSG00000016082",
                    "type": null,
                    "score": null,
                    "reversable": false,
                    "correlations": {
                        "group1": 0.38279082824406263
                    },
                    "regulatory_source": "ENSG00000016082",
                    "regulatory_target": "ENSG00000162434"
                },
                "ENSG00000142875_ENSG00000016082": {
                    "id": "ENSG00000142875_ENSG00000016082",
                    "type": null,
                    "score": null,
                    "reversable": false,
                    "correlations": {
                        "group1": 0.2641962405176791
                    },
                    "regulatory_source": "ENSG00000016082",
                    "regulatory_target": "ENSG00000142875"
                },
                "ENSG00000097033_ENSG00000016082": {
                    "id": "ENSG00000097033_ENSG00000016082",
                    "type": null,
                    "score": null,
                    "reversable": false,
                    "correlations": {
                        "group1": 0.2779857641883649
                    },
                    "regulatory_source": "ENSG00000016082",
                    "regulatory_target": "ENSG00000097033"
                },
                "ENSG00000118733_ENSG00000016082": {
                    "id": "ENSG00000118733_ENSG00000016082",
                    "type": null,
                    "score": null,
                    "reversable": false,
                    "correlations": {
                        "group1": 0.41875173877247046
                    },
                    "regulatory_source": "ENSG00000016082",
                    "regulatory_target": "ENSG00000118733"
                },
                "ENSG00000065135_ENSG00000016082": {
                    "id": "ENSG00000065135_ENSG00000016082",
                    "type": null,
                    "score": null,
                    "reversable": false,
                    "correlations": {
                        "group1": 0.21078465608650104
                    },
                    "regulatory_source": "ENSG00000016082",
                    "regulatory_target": "ENSG00000065135"
                },
                "ENSG00000016082_ENSG00000009307": {
                    "id": "ENSG00000016082_ENSG00000009307",
                    "type": null,
                    "score": null,
                    "reversable": false,
                    "correlations": {
                        "group1": 0.5642031159721638
                    },
                    "regulatory_source": "ENSG00000016082",
                    "regulatory_target": "ENSG00000009307"
                },
                "ENSG00000160752_ENSG00000016082": {
                    "id": "ENSG00000160752_ENSG00000016082",
                    "type": null,
                    "score": null,
                    "reversable": false,
                    "correlations": {
                        "group1": 0.496245902696249
                    },
                    "regulatory_source": "ENSG00000016082",
                    "regulatory_target": "ENSG00000160752"
                },
                "ENSG00000163468_ENSG00000016082": {
                    "id": "ENSG00000163468_ENSG00000016082",
                    "type": null,
                    "score": null,
                    "reversable": false,
                    "correlations": {
                        "group1": 0.6870005062189584
                    },
                    "regulatory_source": "ENSG00000016082",
                    "regulatory_target": "ENSG00000163468"
                },
                "ENSG00000143222_ENSG00000016082": {
                    "id": "ENSG00000143222_ENSG00000016082",
                    "type": null,
                    "score": null,
                    "reversable": false,
                    "correlations": {
                        "group1": 0.25174167442764456
                    },
                    "regulatory_source": "ENSG00000016082",
                    "regulatory_target": "ENSG00000143222"
                },
                "ENSG00000185630_ENSG00000016082": {
                    "id": "ENSG00000185630_ENSG00000016082",
                    "type": null,
                    "score": null,
                    "reversable": false,
                    "correlations": {
                        "group1": 0.21894554014217266
                    },
                    "regulatory_source": "ENSG00000016082",
                    "regulatory_target": "ENSG00000185630"
                },
                "ENSG00000197959_ENSG00000016082": {
                    "id": "ENSG00000197959_ENSG00000016082",
                    "type": null,
                    "score": null,
                    "reversable": false,
                    "correlations": {
                        "group1": 0.4440354246717367
                    },
                    "regulatory_source": "ENSG00000016082",
                    "regulatory_target": "ENSG00000197959"
                },
                "ENSG00000162704_ENSG00000016082": {
                    "id": "ENSG00000162704_ENSG00000016082",
                    "type": null,
                    "score": null,
                    "reversable": false,
                    "correlations": {
                        "group1": 0.40354138773691994
                    },
                    "regulatory_source": "ENSG00000016082",
                    "regulatory_target": "ENSG00000162704"
                },
                "ENSG00000117139_ENSG00000016082": {
                    "id": "ENSG00000117139_ENSG00000016082",
                    "type": null,
                    "score": null,
                    "reversable": false,
                    "correlations": {
                        "group1": 0.4387088603773992
                    },
                    "regulatory_source": "ENSG00000016082",
                    "regulatory_target": "ENSG00000117139"
                },
                "ENSG00000154380_ENSG00000016082": {
                    "id": "ENSG00000154380_ENSG00000016082",
                    "type": null,
                    "score": null,
                    "reversable": false,
                    "correlations": {
                        "group1": 0.44186304664293863
                    },
                    "regulatory_source": "ENSG00000016082",
                    "regulatory_target": "ENSG00000154380"
                },
                "ENSG00000182827_ENSG00000016082": {
                    "id": "ENSG00000182827_ENSG00000016082",
                    "type": null,
                    "score": null,
                    "reversable": false,
                    "correlations": {
                        "group1": 0.31924207206635
                    },
                    "regulatory_source": "ENSG00000016082",
                    "regulatory_target": "ENSG00000182827"
                },
                "ENSG00000168275_ENSG00000016082": {
                    "id": "ENSG00000168275_ENSG00000016082",
                    "type": null,
                    "score": null,
                    "reversable": false,
                    "correlations": {
                        "group1": 0.437048296666818
                    },
                    "regulatory_source": "ENSG00000016082",
                    "regulatory_target": "ENSG00000168275"
                },
                "ENSG00000173726_ENSG00000016082": {
                    "id": "ENSG00000173726_ENSG00000016082",
                    "type": null,
                    "score": null,
                    "reversable": false,
                    "correlations": {
                        "group1": 0.48211226948205144
                    },
                    "regulatory_source": "ENSG00000016082",
                    "regulatory_target": "ENSG00000173726"
                },
                "ENSG00000153187_ENSG00000016082": {
                    "id": "ENSG00000153187_ENSG00000016082",
                    "type": null,
                    "score": null,
                    "reversable": false,
                    "correlations": {
                        "group1": 0.23567863635949443
                    },
                    "regulatory_source": "ENSG00000016082",
                    "regulatory_target": "ENSG00000153187"
                },
                "ENSG00000134313_ENSG00000016082": {
                    "id": "ENSG00000134313_ENSG00000016082",
                    "type": null,
                    "score": null,
                    "reversable": false,
                    "correlations": {
                        "group1": 0.34285986627055476
                    },
                    "regulatory_source": "ENSG00000016082",
                    "regulatory_target": "ENSG00000134313"
                },
                "ENSG00000143878_ENSG00000016082": {
                    "id": "ENSG00000143878_ENSG00000016082",
                    "type": null,
                    "score": null,
                    "reversable": false,
                    "correlations": {
                        "group1": 0.3497044331275165
                    },
                    "regulatory_source": "ENSG00000016082",
                    "regulatory_target": "ENSG00000143878"
                },
                "ENSG00000119729_ENSG00000016082": {
                    "id": "ENSG00000119729_ENSG00000016082",
                    "type": null,
                    "score": null,
                    "reversable": false,
                    "correlations": {
                        "group1": 0.33922004496478214
                    },
                    "regulatory_source": "ENSG00000016082",
                    "regulatory_target": "ENSG00000119729"
                },
                "ENSG00000275052_ENSG00000016082": {
                    "id": "ENSG00000275052_ENSG00000016082",
                    "type": null,
                    "score": null,
                    "reversable": false,
                    "correlations": {
                        "group1": 0.2185378326677565
                    },
                    "regulatory_source": "ENSG00000016082",
                    "regulatory_target": "ENSG00000275052"
                },
                "ENSG00000197223_ENSG00000016082": {
                    "id": "ENSG00000197223_ENSG00000016082",
                    "type": null,
                    "score": null,
                    "reversable": false,
                    "correlations": {
                        "group1": 0.5939422556251109
                    },
                    "regulatory_source": "ENSG00000016082",
                    "regulatory_target": "ENSG00000197223"
                },
                "ENSG00000065911_ENSG00000016082": {
                    "id": "ENSG00000065911_ENSG00000016082",
                    "type": null,
                    "score": null,
                    "reversable": false,
                    "correlations": {
                        "group1": 0.3841284797359428
                    },
                    "regulatory_source": "ENSG00000016082",
                    "regulatory_target": "ENSG00000065911"
                },
                "ENSG00000115350_ENSG00000016082": {
                    "id": "ENSG00000115350_ENSG00000016082",
                    "type": null,
                    "score": null,
                    "reversable": false,
                    "correlations": {
                        "group1": 0.2863044002749185
                    },
                    "regulatory_source": "ENSG00000016082",
                    "regulatory_target": "ENSG00000115350"
                },
                "ENSG00000163541_ENSG00000016082": {
                    "id": "ENSG00000163541_ENSG00000016082",
                    "type": null,
                    "score": null,
                    "reversable": false,
                    "correlations": {
                        "group1": 0.47937743002274535
                    },
                    "regulatory_source": "ENSG00000016082",
                    "regulatory_target": "ENSG00000163541"
                },
                "ENSG00000068615_ENSG00000016082": {
                    "id": "ENSG00000068615_ENSG00000016082",
                    "type": null,
                    "score": null,
                    "reversable": false,
                    "correlations": {
                        "group1": 0.6320412210238691
                    },
                    "regulatory_source": "ENSG00000016082",
                    "regulatory_target": "ENSG00000068615"
                },
                "ENSG00000144218_ENSG00000016082": {
                    "id": "ENSG00000144218_ENSG00000016082",
                    "type": null,
                    "score": null,
                    "reversable": false,
                    "correlations": {
                        "group1": 0.4912952825516323
                    },
                    "regulatory_source": "ENSG00000016082",
                    "regulatory_target": "ENSG00000144218"
                },
                "ENSG00000115091_ENSG00000016082": {
                    "id": "ENSG00000115091_ENSG00000016082",
                    "type": null,
                    "score": null,
                    "reversable": false,
                    "correlations": {
                        "group1": 0.3481532556007696
                    },
                    "regulatory_source": "ENSG00000016082",
                    "regulatory_target": "ENSG00000115091"
                },
                "ENSG00000136717_ENSG00000016082": {
                    "id": "ENSG00000136717_ENSG00000016082",
                    "type": null,
                    "score": null,
                    "reversable": false,
                    "correlations": {
                        "group1": 0.5466739986541609
                    },
                    "regulatory_source": "ENSG00000016082",
                    "regulatory_target": "ENSG00000136717"
                },
                "ENSG00000123636_ENSG00000016082": {
                    "id": "ENSG00000123636_ENSG00000016082",
                    "type": null,
                    "score": null,
                    "reversable": false,
                    "correlations": {
                        "group1": 0.3890273816239988
                    },
                    "regulatory_source": "ENSG00000016082",
                    "regulatory_target": "ENSG00000123636"
                },
                "ENSG00000077380_ENSG00000016082": {
                    "id": "ENSG00000077380_ENSG00000016082",
                    "type": null,
                    "score": null,
                    "reversable": false,
                    "correlations": {
                        "group1": 0.29450657823851006
                    },
                    "regulatory_source": "ENSG00000016082",
                    "regulatory_target": "ENSG00000077380"
                },
                "ENSG00000138430_ENSG00000016082": {
                    "id": "ENSG00000138430_ENSG00000016082",
                    "type": null,
                    "score": null,
                    "reversable": false,
                    "correlations": {
                        "group1": 0.4546004437922748
                    },
                    "regulatory_source": "ENSG00000016082",
                    "regulatory_target": "ENSG00000138430"
                },
                "ENSG00000154518_ENSG00000016082": {
                    "id": "ENSG00000154518_ENSG00000016082",
                    "type": null,
                    "score": null,
                    "reversable": false,
                    "correlations": {
                        "group1": 0.663911442120228
                    },
                    "regulatory_source": "ENSG00000016082",
                    "regulatory_target": "ENSG00000154518"
                },
                "ENSG00000128654_ENSG00000016082": {
                    "id": "ENSG00000128654_ENSG00000016082",
                    "type": null,
                    "score": null,
                    "reversable": false,
                    "correlations": {
                        "group1": 0.3868989289395823
                    },
                    "regulatory_source": "ENSG00000016082",
                    "regulatory_target": "ENSG00000128654"
                },
                "ENSG00000180228_ENSG00000016082": {
                    "id": "ENSG00000180228_ENSG00000016082",
                    "type": null,
                    "score": null,
                    "reversable": false,
                    "correlations": {
                        "group1": 0.25730395961739294
                    },
                    "regulatory_source": "ENSG00000016082",
                    "regulatory_target": "ENSG00000180228"
                },
                "ENSG00000150722_ENSG00000016082": {
                    "id": "ENSG00000150722_ENSG00000016082",
                    "type": null,
                    "score": null,
                    "reversable": false,
                    "correlations": {
                        "group1": 0.49074183368925417
                    },
                    "regulatory_source": "ENSG00000016082",
                    "regulatory_target": "ENSG00000150722"
                },
                "ENSG00000144339_ENSG00000016082": {
                    "id": "ENSG00000144339_ENSG00000016082",
                    "type": null,
                    "score": null,
                    "reversable": false,
                    "correlations": {
                        "group1": 0.6715985686532816
                    },
                    "regulatory_source": "ENSG00000016082",
                    "regulatory_target": "ENSG00000144339"
                },
                "ENSG00000118263_ENSG00000016082": {
                    "id": "ENSG00000118263_ENSG00000016082",
                    "type": null,
                    "score": null,
                    "reversable": false,
                    "correlations": {
                        "group1": 0.44538984381780367
                    },
                    "regulatory_source": "ENSG00000016082",
                    "regulatory_target": "ENSG00000118263"
                },
                "ENSG00000138413_ENSG00000016082": {
                    "id": "ENSG00000138413_ENSG00000016082",
                    "type": null,
                    "score": null,
                    "reversable": false,
                    "correlations": {
                        "group1": 0.4284464627498355
                    },
                    "regulatory_source": "ENSG00000016082",
                    "regulatory_target": "ENSG00000138413"
                },
                "ENSG00000079246_ENSG00000016082": {
                    "id": "ENSG00000079246_ENSG00000016082",
                    "type": null,
                    "score": null,
                    "reversable": false,
                    "correlations": {
                        "group1": 0.48890880648509455
                    },
                    "regulatory_source": "ENSG00000016082",
                    "regulatory_target": "ENSG00000079246"
                },
                "ENSG00000197756_ENSG00000016082": {
                    "id": "ENSG00000197756_ENSG00000016082",
                    "type": null,
                    "score": null,
                    "reversable": false,
                    "correlations": {
                        "group1": 0.48874723283119875
                    },
                    "regulatory_source": "ENSG00000016082",
                    "regulatory_target": "ENSG00000197756"
                },
                "ENSG00000123983_ENSG00000016082": {
                    "id": "ENSG00000123983_ENSG00000016082",
                    "type": null,
                    "score": null,
                    "reversable": false,
                    "correlations": {
                        "group1": 0.3695498715370501
                    },
                    "regulatory_source": "ENSG00000016082",
                    "regulatory_target": "ENSG00000123983"
                },
                "ENSG00000170142_ENSG00000016082": {
                    "id": "ENSG00000170142_ENSG00000016082",
                    "type": null,
                    "score": null,
                    "reversable": false,
                    "correlations": {
                        "group1": 0.2745731265230053
                    },
                    "regulatory_source": "ENSG00000016082",
                    "regulatory_target": "ENSG00000170142"
                },
                "ENSG00000188846_ENSG00000016082": {
                    "id": "ENSG00000188846_ENSG00000016082",
                    "type": null,
                    "score": null,
                    "reversable": false,
                    "correlations": {
                        "group1": 0.5450440492430447
                    },
                    "regulatory_source": "ENSG00000016082",
                    "regulatory_target": "ENSG00000188846"
                },
                "ENSG00000075914_ENSG00000016082": {
                    "id": "ENSG00000075914_ENSG00000016082",
                    "type": null,
                    "score": null,
                    "reversable": false,
                    "correlations": {
                        "group1": 0.3155745548108746
                    },
                    "regulatory_source": "ENSG00000016082",
                    "regulatory_target": "ENSG00000075914"
                },
                "ENSG00000168268_ENSG00000016082": {
                    "id": "ENSG00000168268_ENSG00000016082",
                    "type": null,
                    "score": null,
                    "reversable": false,
                    "correlations": {
                        "group1": 0.4935887601781161
                    },
                    "regulatory_source": "ENSG00000016082",
                    "regulatory_target": "ENSG00000168268"
                },
                "ENSG00000144746_ENSG00000016082": {
                    "id": "ENSG00000144746_ENSG00000016082",
                    "type": null,
                    "score": null,
                    "reversable": false,
                    "correlations": {
                        "group1": 0.27781483935220486
                    },
                    "regulatory_source": "ENSG00000016082",
                    "regulatory_target": "ENSG00000144746"
                },
                "ENSG00000080822_ENSG00000016082": {
                    "id": "ENSG00000080822_ENSG00000016082",
                    "type": null,
                    "score": null,
                    "reversable": false,
                    "correlations": {
                        "group1": 0.2319296159991242
                    },
                    "regulatory_source": "ENSG00000016082",
                    "regulatory_target": "ENSG00000080822"
                },
                "ENSG00000057019_ENSG00000016082": {
                    "id": "ENSG00000057019_ENSG00000016082",
                    "type": null,
                    "score": null,
                    "reversable": false,
                    "correlations": {
                        "group1": 0.3029651580699603
                    },
                    "regulatory_source": "ENSG00000016082",
                    "regulatory_target": "ENSG00000057019"
                },
                "ENSG00000184220_ENSG00000016082": {
                    "id": "ENSG00000184220_ENSG00000016082",
                    "type": null,
                    "score": null,
                    "reversable": false,
                    "correlations": {
                        "group1": 0.271725815062741
                    },
                    "regulatory_source": "ENSG00000016082",
                    "regulatory_target": "ENSG00000184220"
                },
                "ENSG00000081154_ENSG00000016082": {
                    "id": "ENSG00000081154_ENSG00000016082",
                    "type": null,
                    "score": null,
                    "reversable": false,
                    "correlations": {
                        "group1": 0.330911846138003
                    },
                    "regulatory_source": "ENSG00000016082",
                    "regulatory_target": "ENSG00000081154"
                },
                "ENSG00000114391_ENSG00000016082": {
                    "id": "ENSG00000114391_ENSG00000016082",
                    "type": null,
                    "score": null,
                    "reversable": false,
                    "correlations": {
                        "group1": 0.34629418236398607
                    },
                    "regulatory_source": "ENSG00000016082",
                    "regulatory_target": "ENSG00000114391"
                },
                "ENSG00000113845_ENSG00000016082": {
                    "id": "ENSG00000113845_ENSG00000016082",
                    "type": null,
                    "score": null,
                    "reversable": false,
                    "correlations": {
                        "group1": 0.44202280572670055
                    },
                    "regulatory_source": "ENSG00000016082",
                    "regulatory_target": "ENSG00000113845"
                },
                "ENSG00000082701_ENSG00000016082": {
                    "id": "ENSG00000082701_ENSG00000016082",
                    "type": null,
                    "score": null,
                    "reversable": false,
                    "correlations": {
                        "group1": 0.2979099995623316
                    },
                    "regulatory_source": "ENSG00000016082",
                    "regulatory_target": "ENSG00000082701"
                },
                "ENSG00000159685_ENSG00000016082": {
                    "id": "ENSG00000159685_ENSG00000016082",
                    "type": null,
                    "score": null,
                    "reversable": false,
                    "correlations": {
                        "group1": 0.549893340824511
                    },
                    "regulatory_source": "ENSG00000016082",
                    "regulatory_target": "ENSG00000159685"
                },
                "ENSG00000017260_ENSG00000016082": {
                    "id": "ENSG00000017260_ENSG00000016082",
                    "type": null,
                    "score": null,
                    "reversable": false,
                    "correlations": {
                        "group1": 0.23682423822362356
                    },
                    "regulatory_source": "ENSG00000016082",
                    "regulatory_target": "ENSG00000017260"
                },
                "ENSG00000070087_ENSG00000016082": {
                    "id": "ENSG00000070087_ENSG00000016082",
                    "type": null,
                    "score": null,
                    "reversable": false,
                    "correlations": {
                        "group1": 0.36269471885645954
                    },
                    "regulatory_source": "ENSG00000016082",
                    "regulatory_target": "ENSG00000070087"
                },
                "ENSG00000144895_ENSG00000016082": {
                    "id": "ENSG00000144895_ENSG00000016082",
                    "type": null,
                    "score": null,
                    "reversable": false,
                    "correlations": {
                        "group1": 0.4418568856527302
                    },
                    "regulatory_source": "ENSG00000016082",
                    "regulatory_target": "ENSG00000144895"
                },
                "ENSG00000136521_ENSG00000016082": {
                    "id": "ENSG00000136521_ENSG00000016082",
                    "type": null,
                    "score": null,
                    "reversable": false,
                    "correlations": {
                        "group1": 0.4441935000725677
                    },
                    "regulatory_source": "ENSG00000016082",
                    "regulatory_target": "ENSG00000136521"
                },
                "ENSG00000205981_ENSG00000016082": {
                    "id": "ENSG00000205981_ENSG00000016082",
                    "type": null,
                    "score": null,
                    "reversable": false,
                    "correlations": {
                        "group1": 0.3061319188650445
                    },
                    "regulatory_source": "ENSG00000016082",
                    "regulatory_target": "ENSG00000205981"
                },
                "ENSG00000156976_ENSG00000016082": {
                    "id": "ENSG00000156976_ENSG00000016082",
                    "type": null,
                    "score": null,
                    "reversable": false,
                    "correlations": {
                        "group1": 0.4464920201617313
                    },
                    "regulatory_source": "ENSG00000016082",
                    "regulatory_target": "ENSG00000156976"
                },
                "ENSG00000163964_ENSG00000016082": {
                    "id": "ENSG00000163964_ENSG00000016082",
                    "type": null,
                    "score": null,
                    "reversable": false,
                    "correlations": {
                        "group1": 0.3133726726561591
                    },
                    "regulatory_source": "ENSG00000016082",
                    "regulatory_target": "ENSG00000163964"
                },
                "ENSG00000038219_ENSG00000016082": {
                    "id": "ENSG00000038219_ENSG00000016082",
                    "type": null,
                    "score": null,
                    "reversable": false,
                    "correlations": {
                        "group1": 0.3270622451216227
                    },
                    "regulatory_source": "ENSG00000016082",
                    "regulatory_target": "ENSG00000038219"
                },
                "ENSG00000151552_ENSG00000016082": {
                    "id": "ENSG00000151552_ENSG00000016082",
                    "type": null,
                    "score": null,
                    "reversable": false,
                    "correlations": {
                        "group1": 0.4147113297654045
                    },
                    "regulatory_source": "ENSG00000016082",
                    "regulatory_target": "ENSG00000151552"
                },
                "ENSG00000154277_ENSG00000016082": {
                    "id": "ENSG00000154277_ENSG00000016082",
                    "type": null,
                    "score": null,
                    "reversable": false,
                    "correlations": {
                        "group1": 0.47966426515912913
                    },
                    "regulatory_source": "ENSG00000016082",
                    "regulatory_target": "ENSG00000154277"
                },
                "ENSG00000018189_ENSG00000016082": {
                    "id": "ENSG00000018189_ENSG00000016082",
                    "type": null,
                    "score": null,
                    "reversable": false,
                    "correlations": {
                        "group1": 0.47468217883266256
                    },
                    "regulatory_source": "ENSG00000016082",
                    "regulatory_target": "ENSG00000018189"
                },
                "ENSG00000118816_ENSG00000016082": {
                    "id": "ENSG00000118816_ENSG00000016082",
                    "type": null,
                    "score": null,
                    "reversable": false,
                    "correlations": {
                        "group1": 0.3661196933437043
                    },
                    "regulatory_source": "ENSG00000016082",
                    "regulatory_target": "ENSG00000118816"
                },
                "ENSG00000138663_ENSG00000016082": {
                    "id": "ENSG00000138663_ENSG00000016082",
                    "type": null,
                    "score": null,
                    "reversable": false,
                    "correlations": {
                        "group1": 0.3707258963560603
                    },
                    "regulatory_source": "ENSG00000016082",
                    "regulatory_target": "ENSG00000138663"
                },
                "ENSG00000138801_ENSG00000016082": {
                    "id": "ENSG00000138801_ENSG00000016082",
                    "type": null,
                    "score": null,
                    "reversable": false,
                    "correlations": {
                        "group1": 0.2475361209710969
                    },
                    "regulatory_source": "ENSG00000016082",
                    "regulatory_target": "ENSG00000138801"
                },
                "ENSG00000109670_ENSG00000016082": {
                    "id": "ENSG00000109670_ENSG00000016082",
                    "type": null,
                    "score": null,
                    "reversable": false,
                    "correlations": {
                        "group1": 0.3383518002919604
                    },
                    "regulatory_source": "ENSG00000016082",
                    "regulatory_target": "ENSG00000109670"
                },
                "ENSG00000052802_ENSG00000016082": {
                    "id": "ENSG00000052802_ENSG00000016082",
                    "type": null,
                    "score": null,
                    "reversable": false,
                    "correlations": {
                        "group1": 0.3279550410172268
                    },
                    "regulatory_source": "ENSG00000016082",
                    "regulatory_target": "ENSG00000052802"
                },
                "ENSG00000154556_ENSG00000016082": {
                    "id": "ENSG00000154556_ENSG00000016082",
                    "type": null,
                    "score": null,
                    "reversable": false,
                    "correlations": {
                        "group1": 0.2384635116934537
                    },
                    "regulatory_source": "ENSG00000016082",
                    "regulatory_target": "ENSG00000154556"
                },
                "ENSG00000073578_ENSG00000016082": {
                    "id": "ENSG00000073578_ENSG00000016082",
                    "type": null,
                    "score": null,
                    "reversable": false,
                    "correlations": {
                        "group1": 0.4066405917938602
                    },
                    "regulatory_source": "ENSG00000016082",
                    "regulatory_target": "ENSG00000073578"
                },
                "ENSG00000113387_ENSG00000016082": {
                    "id": "ENSG00000113387_ENSG00000016082",
                    "type": null,
                    "score": null,
                    "reversable": false,
                    "correlations": {
                        "group1": 0.5390812194008773
                    },
                    "regulatory_source": "ENSG00000016082",
                    "regulatory_target": "ENSG00000113387"
                },
                "ENSG00000112972_ENSG00000016082": {
                    "id": "ENSG00000112972_ENSG00000016082",
                    "type": null,
                    "score": null,
                    "reversable": false,
                    "correlations": {
                        "group1": 0.31183724428494297
                    },
                    "regulatory_source": "ENSG00000016082",
                    "regulatory_target": "ENSG00000112972"
                },
                "ENSG00000164258_ENSG00000016082": {
                    "id": "ENSG00000164258_ENSG00000016082",
                    "type": null,
                    "score": null,
                    "reversable": false,
                    "correlations": {
                        "group1": 0.5177192594145541
                    },
                    "regulatory_source": "ENSG00000016082",
                    "regulatory_target": "ENSG00000164258"
                },
                "ENSG00000113448_ENSG00000016082": {
                    "id": "ENSG00000113448_ENSG00000016082",
                    "type": null,
                    "score": null,
                    "reversable": false,
                    "correlations": {
                        "group1": 0.2908412063473239
                    },
                    "regulatory_source": "ENSG00000016082",
                    "regulatory_target": "ENSG00000113448"
                },
                "ENSG00000186468_ENSG00000016082": {
                    "id": "ENSG00000186468_ENSG00000016082",
                    "type": null,
                    "score": null,
                    "reversable": false,
                    "correlations": {
                        "group1": 0.537777381955262
                    },
                    "regulatory_source": "ENSG00000016082",
                    "regulatory_target": "ENSG00000186468"
                },
                "ENSG00000145782_ENSG00000016082": {
                    "id": "ENSG00000145782_ENSG00000016082",
                    "type": null,
                    "score": null,
                    "reversable": false,
                    "correlations": {
                        "group1": 0.38112750761102876
                    },
                    "regulatory_source": "ENSG00000016082",
                    "regulatory_target": "ENSG00000145782"
                },
                "ENSG00000113108_ENSG00000016082": {
                    "id": "ENSG00000113108_ENSG00000016082",
                    "type": null,
                    "score": null,
                    "reversable": false,
                    "correlations": {
                        "group1": 0.3430714537126386
                    },
                    "regulatory_source": "ENSG00000016082",
                    "regulatory_target": "ENSG00000113108"
                },
                "ENSG00000145817_ENSG00000016082": {
                    "id": "ENSG00000145817_ENSG00000016082",
                    "type": null,
                    "score": null,
                    "reversable": false,
                    "correlations": {
                        "group1": 0.283824999976402
                    },
                    "regulatory_source": "ENSG00000016082",
                    "regulatory_target": "ENSG00000145817"
                },
                "ENSG00000164330_ENSG00000016082": {
                    "id": "ENSG00000164330_ENSG00000016082",
                    "type": null,
                    "score": null,
                    "reversable": false,
                    "correlations": {
                        "group1": 0.2933299560586002
                    },
                    "regulatory_source": "ENSG00000016082",
                    "regulatory_target": "ENSG00000164330"
                },
                "ENSG00000113742_ENSG00000016082": {
                    "id": "ENSG00000113742_ENSG00000016082",
                    "type": null,
                    "score": null,
                    "reversable": false,
                    "correlations": {
                        "group1": 0.3608691721854818
                    },
                    "regulatory_source": "ENSG00000016082",
                    "regulatory_target": "ENSG00000113742"
                },
                "ENSG00000204628_ENSG00000016082": {
                    "id": "ENSG00000204628_ENSG00000016082",
                    "type": null,
                    "score": null,
                    "reversable": false,
                    "correlations": {
                        "group1": 0.5381222973731814
                    },
                    "regulatory_source": "ENSG00000016082",
                    "regulatory_target": "ENSG00000204628"
                },
                "ENSG00000197061_ENSG00000016082": {
                    "id": "ENSG00000197061_ENSG00000016082",
                    "type": null,
                    "score": null,
                    "reversable": false,
                    "correlations": {
                        "group1": 0.3371272955607248
                    },
                    "regulatory_source": "ENSG00000016082",
                    "regulatory_target": "ENSG00000197061"
                },
                "ENSG00000213760_ENSG00000016082": {
                    "id": "ENSG00000213760_ENSG00000016082",
                    "type": null,
                    "score": null,
                    "reversable": false,
                    "correlations": {
                        "group1": 0.5323042082250905
                    },
                    "regulatory_source": "ENSG00000016082",
                    "regulatory_target": "ENSG00000213760"
                },
                "ENSG00000231500_ENSG00000016082": {
                    "id": "ENSG00000231500_ENSG00000016082",
                    "type": null,
                    "score": null,
                    "reversable": false,
                    "correlations": {
                        "group1": 0.562111352860755
                    },
                    "regulatory_source": "ENSG00000016082",
                    "regulatory_target": "ENSG00000231500"
                },
                "ENSG00000204220_ENSG00000016082": {
                    "id": "ENSG00000204220_ENSG00000016082",
                    "type": null,
                    "score": null,
                    "reversable": false,
                    "correlations": {
                        "group1": 0.3536465481523662
                    },
                    "regulatory_source": "ENSG00000016082",
                    "regulatory_target": "ENSG00000204220"
                },
                "ENSG00000170899_ENSG00000016082": {
                    "id": "ENSG00000170899_ENSG00000016082",
                    "type": null,
                    "score": null,
                    "reversable": false,
                    "correlations": {
                        "group1": 0.33597232630563256
                    },
                    "regulatory_source": "ENSG00000016082",
                    "regulatory_target": "ENSG00000170899"
                },
                "ENSG00000151914_ENSG00000016082": {
                    "id": "ENSG00000151914_ENSG00000016082",
                    "type": null,
                    "score": null,
                    "reversable": false,
                    "correlations": {
                        "group1": 0.38623173396851507
                    },
                    "regulatory_source": "ENSG00000016082",
                    "regulatory_target": "ENSG00000151914"
                },
                "ENSG00000156508_ENSG00000016082": {
                    "id": "ENSG00000156508_ENSG00000016082",
                    "type": null,
                    "score": null,
                    "reversable": false,
                    "correlations": {
                        "group1": 0.492827746357083
                    },
                    "regulatory_source": "ENSG00000016082",
                    "regulatory_target": "ENSG00000156508"
                },
                "ENSG00000016082_ENSG00000010810": {
                    "id": "ENSG00000016082_ENSG00000010810",
                    "type": null,
                    "score": null,
                    "reversable": false,
                    "correlations": {
                        "group1": 0.3705521265632632
                    },
                    "regulatory_source": "ENSG00000016082",
                    "regulatory_target": "ENSG00000010810"
                },
                "ENSG00000111832_ENSG00000016082": {
                    "id": "ENSG00000111832_ENSG00000016082",
                    "type": null,
                    "score": null,
                    "reversable": false,
                    "correlations": {
                        "group1": 0.44987189597883026
                    },
                    "regulatory_source": "ENSG00000016082",
                    "regulatory_target": "ENSG00000111832"
                },
                "ENSG00000071994_ENSG00000016082": {
                    "id": "ENSG00000071994_ENSG00000016082",
                    "type": null,
                    "score": null,
                    "reversable": false,
                    "correlations": {
                        "group1": 0.3584399450277198
                    },
                    "regulatory_source": "ENSG00000016082",
                    "regulatory_target": "ENSG00000071994"
                },
                "ENSG00000157778_ENSG00000016082": {
                    "id": "ENSG00000157778_ENSG00000016082",
                    "type": null,
                    "score": null,
                    "reversable": false,
                    "correlations": {
                        "group1": 0.2490117987786479
                    },
                    "regulatory_source": "ENSG00000016082",
                    "regulatory_target": "ENSG00000157778"
                },
                "ENSG00000106443_ENSG00000016082": {
                    "id": "ENSG00000106443_ENSG00000016082",
                    "type": null,
                    "score": null,
                    "reversable": false,
                    "correlations": {
                        "group1": 0.3730568652938131
                    },
                    "regulatory_source": "ENSG00000016082",
                    "regulatory_target": "ENSG00000106443"
                },
                "ENSG00000156928_ENSG00000016082": {
                    "id": "ENSG00000156928_ENSG00000016082",
                    "type": null,
                    "score": null,
                    "reversable": false,
                    "correlations": {
                        "group1": 0.264390347674938
                    },
                    "regulatory_source": "ENSG00000016082",
                    "regulatory_target": "ENSG00000156928"
                },
                "ENSG00000172115_ENSG00000016082": {
                    "id": "ENSG00000172115_ENSG00000016082",
                    "type": null,
                    "score": null,
                    "reversable": false,
                    "correlations": {
                        "group1": 0.5872807738498138
                    },
                    "regulatory_source": "ENSG00000016082",
                    "regulatory_target": "ENSG00000172115"
                },
                "ENSG00000122566_ENSG00000016082": {
                    "id": "ENSG00000122566_ENSG00000016082",
                    "type": null,
                    "score": null,
                    "reversable": false,
                    "correlations": {
                        "group1": 0.2362997708209774
                    },
                    "regulatory_source": "ENSG00000016082",
                    "regulatory_target": "ENSG00000122566"
                },
                "ENSG00000122565_ENSG00000016082": {
                    "id": "ENSG00000122565_ENSG00000016082",
                    "type": null,
                    "score": null,
                    "reversable": false,
                    "correlations": {
                        "group1": 0.42103804263048744
                    },
                    "regulatory_source": "ENSG00000016082",
                    "regulatory_target": "ENSG00000122565"
                },
                "ENSG00000016082_ENSG00000006715": {
                    "id": "ENSG00000016082_ENSG00000006715",
                    "type": null,
                    "score": null,
                    "reversable": false,
                    "correlations": {
                        "group1": 0.27796937629692053
                    },
                    "regulatory_source": "ENSG00000016082",
                    "regulatory_target": "ENSG00000006715"
                },
                "ENSG00000196262_ENSG00000016082": {
                    "id": "ENSG00000196262_ENSG00000016082",
                    "type": null,
                    "score": null,
                    "reversable": false,
                    "correlations": {
                        "group1": 0.543186916866235
                    },
                    "regulatory_source": "ENSG00000016082",
                    "regulatory_target": "ENSG00000196262"
                },
                "ENSG00000263001_ENSG00000016082": {
                    "id": "ENSG00000263001_ENSG00000016082",
                    "type": null,
                    "score": null,
                    "reversable": false,
                    "correlations": {
                        "group1": 0.3354314751298674
                    },
                    "regulatory_source": "ENSG00000016082",
                    "regulatory_target": "ENSG00000263001"
                },
                "ENSG00000186472_ENSG00000016082": {
                    "id": "ENSG00000186472_ENSG00000016082",
                    "type": null,
                    "score": null,
                    "reversable": false,
                    "correlations": {
                        "group1": 0.2791214881181598
                    },
                    "regulatory_source": "ENSG00000016082",
                    "regulatory_target": "ENSG00000186472"
                },
                "ENSG00000075142_ENSG00000016082": {
                    "id": "ENSG00000075142_ENSG00000016082",
                    "type": null,
                    "score": null,
                    "reversable": false,
                    "correlations": {
                        "group1": 0.6725460371921409
                    },
                    "regulatory_source": "ENSG00000016082",
                    "regulatory_target": "ENSG00000075142"
                },
                "ENSG00000106400_ENSG00000016082": {
                    "id": "ENSG00000106400_ENSG00000016082",
                    "type": null,
                    "score": null,
                    "reversable": false,
                    "correlations": {
                        "group1": 0.43753302838162794
                    },
                    "regulatory_source": "ENSG00000016082",
                    "regulatory_target": "ENSG00000106400"
                },
                "ENSG00000161057_ENSG00000016082": {
                    "id": "ENSG00000161057_ENSG00000016082",
                    "type": null,
                    "score": null,
                    "reversable": false,
                    "correlations": {
                        "group1": 0.3239411993253992
                    },
                    "regulatory_source": "ENSG00000016082",
                    "regulatory_target": "ENSG00000161057"
                },
                "ENSG00000196937_ENSG00000016082": {
                    "id": "ENSG00000196937_ENSG00000016082",
                    "type": null,
                    "score": null,
                    "reversable": false,
                    "correlations": {
                        "group1": 0.3609407421529279
                    },
                    "regulatory_source": "ENSG00000016082",
                    "regulatory_target": "ENSG00000196937"
                },
                "ENSG00000133606_ENSG00000016082": {
                    "id": "ENSG00000133606_ENSG00000016082",
                    "type": null,
                    "score": null,
                    "reversable": false,
                    "correlations": {
                        "group1": 0.36627130297297067
                    },
                    "regulatory_source": "ENSG00000016082",
                    "regulatory_target": "ENSG00000133606"
                },
                "ENSG00000090266_ENSG00000016082": {
                    "id": "ENSG00000090266_ENSG00000016082",
                    "type": null,
                    "score": null,
                    "reversable": false,
                    "correlations": {
                        "group1": 0.3783867328209627
                    },
                    "regulatory_source": "ENSG00000016082",
                    "regulatory_target": "ENSG00000090266"
                },
                "ENSG00000090263_ENSG00000016082": {
                    "id": "ENSG00000090263_ENSG00000016082",
                    "type": null,
                    "score": null,
                    "reversable": false,
                    "correlations": {
                        "group1": 0.28325485991311145
                    },
                    "regulatory_source": "ENSG00000016082",
                    "regulatory_target": "ENSG00000090263"
                },
                "ENSG00000171130_ENSG00000016082": {
                    "id": "ENSG00000171130_ENSG00000016082",
                    "type": null,
                    "score": null,
                    "reversable": false,
                    "correlations": {
                        "group1": 0.23910331906321444
                    },
                    "regulatory_source": "ENSG00000016082",
                    "regulatory_target": "ENSG00000171130"
                },
                "ENSG00000102003_ENSG00000016082": {
                    "id": "ENSG00000102003_ENSG00000016082",
                    "type": null,
                    "score": null,
                    "reversable": false,
                    "correlations": {
                        "group1": 0.2982466819841214
                    },
                    "regulatory_source": "ENSG00000016082",
                    "regulatory_target": "ENSG00000102003"
                },
                "ENSG00000077279_ENSG00000016082": {
                    "id": "ENSG00000077279_ENSG00000016082",
                    "type": null,
                    "score": null,
                    "reversable": false,
                    "correlations": {
                        "group1": 0.2974867960852521
                    },
                    "regulatory_source": "ENSG00000016082",
                    "regulatory_target": "ENSG00000077279"
                },
                "ENSG00000164733_ENSG00000016082": {
                    "id": "ENSG00000164733_ENSG00000016082",
                    "type": null,
                    "score": null,
                    "reversable": false,
                    "correlations": {
                        "group1": 0.322994015606302
                    },
                    "regulatory_source": "ENSG00000016082",
                    "regulatory_target": "ENSG00000164733"
                },
                "ENSG00000164741_ENSG00000016082": {
                    "id": "ENSG00000164741_ENSG00000016082",
                    "type": null,
                    "score": null,
                    "reversable": false,
                    "correlations": {
                        "group1": 0.7581413605167422
                    },
                    "regulatory_source": "ENSG00000016082",
                    "regulatory_target": "ENSG00000164741"
                },
                "ENSG00000156011_ENSG00000016082": {
                    "id": "ENSG00000156011_ENSG00000016082",
                    "type": null,
                    "score": null,
                    "reversable": false,
                    "correlations": {
                        "group1": 0.4602184123281189
                    },
                    "regulatory_source": "ENSG00000016082",
                    "regulatory_target": "ENSG00000156011"
                },
                "ENSG00000104679_ENSG00000016082": {
                    "id": "ENSG00000104679_ENSG00000016082",
                    "type": null,
                    "score": null,
                    "reversable": false,
                    "correlations": {
                        "group1": 0.45272985541549093
                    },
                    "regulatory_source": "ENSG00000016082",
                    "regulatory_target": "ENSG00000104679"
                },
                "ENSG00000157168_ENSG00000016082": {
                    "id": "ENSG00000157168_ENSG00000016082",
                    "type": null,
                    "score": null,
                    "reversable": false,
                    "correlations": {
                        "group1": 0.32504540038475827
                    },
                    "regulatory_source": "ENSG00000016082",
                    "regulatory_target": "ENSG00000157168"
                },
                "ENSG00000047249_ENSG00000016082": {
                    "id": "ENSG00000047249_ENSG00000016082",
                    "type": null,
                    "score": null,
                    "reversable": false,
                    "correlations": {
                        "group1": 0.42506704896325037
                    },
                    "regulatory_source": "ENSG00000016082",
                    "regulatory_target": "ENSG00000047249"
                },
                "ENSG00000104388_ENSG00000016082": {
                    "id": "ENSG00000104388_ENSG00000016082",
                    "type": null,
                    "score": null,
                    "reversable": false,
                    "correlations": {
                        "group1": 0.4689465477616845
                    },
                    "regulatory_source": "ENSG00000016082",
                    "regulatory_target": "ENSG00000104388"
                },
                "ENSG00000121022_ENSG00000016082": {
                    "id": "ENSG00000121022_ENSG00000016082",
                    "type": null,
                    "score": null,
                    "reversable": false,
                    "correlations": {
                        "group1": 0.5223524681586252
                    },
                    "regulatory_source": "ENSG00000016082",
                    "regulatory_target": "ENSG00000121022"
                },
                "ENSG00000171033_ENSG00000016082": {
                    "id": "ENSG00000171033_ENSG00000016082",
                    "type": null,
                    "score": null,
                    "reversable": false,
                    "correlations": {
                        "group1": 0.31520944156415914
                    },
                    "regulatory_source": "ENSG00000016082",
                    "regulatory_target": "ENSG00000171033"
                },
                "ENSG00000104408_ENSG00000016082": {
                    "id": "ENSG00000104408_ENSG00000016082",
                    "type": null,
                    "score": null,
                    "reversable": false,
                    "correlations": {
                        "group1": 0.612311112979574
                    },
                    "regulatory_source": "ENSG00000016082",
                    "regulatory_target": "ENSG00000104408"
                },
                "ENSG00000147677_ENSG00000016082": {
                    "id": "ENSG00000147677_ENSG00000016082",
                    "type": null,
                    "score": null,
                    "reversable": false,
                    "correlations": {
                        "group1": 0.2995173284262381
                    },
                    "regulatory_source": "ENSG00000016082",
                    "regulatory_target": "ENSG00000147677"
                },
                "ENSG00000153310_ENSG00000016082": {
                    "id": "ENSG00000153310_ENSG00000016082",
                    "type": null,
                    "score": null,
                    "reversable": false,
                    "correlations": {
                        "group1": 0.31993287297918177
                    },
                    "regulatory_source": "ENSG00000016082",
                    "regulatory_target": "ENSG00000153310"
                },
                "ENSG00000147862_ENSG00000016082": {
                    "id": "ENSG00000147862_ENSG00000016082",
                    "type": null,
                    "score": null,
                    "reversable": false,
                    "correlations": {
                        "group1": 0.5708105040550624
                    },
                    "regulatory_source": "ENSG00000016082",
                    "regulatory_target": "ENSG00000147862"
                },
                "ENSG00000107372_ENSG00000016082": {
                    "id": "ENSG00000107372_ENSG00000016082",
                    "type": null,
                    "score": null,
                    "reversable": false,
                    "correlations": {
                        "group1": 0.2420635858741395
                    },
                    "regulatory_source": "ENSG00000016082",
                    "regulatory_target": "ENSG00000107372"
                },
                "ENSG00000106829_ENSG00000016082": {
                    "id": "ENSG00000106829_ENSG00000016082",
                    "type": null,
                    "score": null,
                    "reversable": false,
                    "correlations": {
                        "group1": 0.5107627050806909
                    },
                    "regulatory_source": "ENSG00000016082",
                    "regulatory_target": "ENSG00000106829"
                },
                "ENSG00000172159_ENSG00000016082": {
                    "id": "ENSG00000172159_ENSG00000016082",
                    "type": null,
                    "score": null,
                    "reversable": false,
                    "correlations": {
                        "group1": 0.38620949528779347
                    },
                    "regulatory_source": "ENSG00000016082",
                    "regulatory_target": "ENSG00000172159"
                },
                "ENSG00000135070_ENSG00000016082": {
                    "id": "ENSG00000135070_ENSG00000016082",
                    "type": null,
                    "score": null,
                    "reversable": false,
                    "correlations": {
                        "group1": 0.2939921849890717
                    },
                    "regulatory_source": "ENSG00000016082",
                    "regulatory_target": "ENSG00000135070"
                },
                "ENSG00000197958_ENSG00000016082": {
                    "id": "ENSG00000197958_ENSG00000016082",
                    "type": null,
                    "score": null,
                    "reversable": false,
                    "correlations": {
                        "group1": 0.5527529045114291
                    },
                    "regulatory_source": "ENSG00000016082",
                    "regulatory_target": "ENSG00000197958"
                },
                "ENSG00000136854_ENSG00000016082": {
                    "id": "ENSG00000136854_ENSG00000016082",
                    "type": null,
                    "score": null,
                    "reversable": false,
                    "correlations": {
                        "group1": 0.3580404895552298
                    },
                    "regulatory_source": "ENSG00000016082",
                    "regulatory_target": "ENSG00000136854"
                },
                "ENSG00000148303_ENSG00000016082": {
                    "id": "ENSG00000148303_ENSG00000016082",
                    "type": null,
                    "score": null,
                    "reversable": false,
                    "correlations": {
                        "group1": 0.5693821603948165
                    },
                    "regulatory_source": "ENSG00000016082",
                    "regulatory_target": "ENSG00000148303"
                },
                "ENSG00000166352_ENSG00000016082": {
                    "id": "ENSG00000166352_ENSG00000016082",
                    "type": null,
                    "score": null,
                    "reversable": false,
                    "correlations": {
                        "group1": 0.3349184128525129
                    },
                    "regulatory_source": "ENSG00000016082",
                    "regulatory_target": "ENSG00000166352"
                },
                "ENSG00000134825_ENSG00000016082": {
                    "id": "ENSG00000134825_ENSG00000016082",
                    "type": null,
                    "score": null,
                    "reversable": false,
                    "correlations": {
                        "group1": 0.31566096196669413
                    },
                    "regulatory_source": "ENSG00000016082",
                    "regulatory_target": "ENSG00000134825"
                },
                "ENSG00000149485_ENSG00000016082": {
                    "id": "ENSG00000149485_ENSG00000016082",
                    "type": null,
                    "score": null,
                    "reversable": false,
                    "correlations": {
                        "group1": 0.24054170120919707
                    },
                    "regulatory_source": "ENSG00000016082",
                    "regulatory_target": "ENSG00000149485"
                },
                "ENSG00000175550_ENSG00000016082": {
                    "id": "ENSG00000175550_ENSG00000016082",
                    "type": null,
                    "score": null,
                    "reversable": false,
                    "correlations": {
                        "group1": 0.5284414018382364
                    },
                    "regulatory_source": "ENSG00000016082",
                    "regulatory_target": "ENSG00000175550"
                },
                "ENSG00000174547_ENSG00000016082": {
                    "id": "ENSG00000174547_ENSG00000016082",
                    "type": null,
                    "score": null,
                    "reversable": false,
                    "correlations": {
                        "group1": 0.3124637173226333
                    },
                    "regulatory_source": "ENSG00000016082",
                    "regulatory_target": "ENSG00000174547"
                },
                "ENSG00000172531_ENSG00000016082": {
                    "id": "ENSG00000172531_ENSG00000016082",
                    "type": null,
                    "score": null,
                    "reversable": false,
                    "correlations": {
                        "group1": 0.3058260214499631
                    },
                    "regulatory_source": "ENSG00000016082",
                    "regulatory_target": "ENSG00000172531"
                },
                "ENSG00000110711_ENSG00000016082": {
                    "id": "ENSG00000110711_ENSG00000016082",
                    "type": null,
                    "score": null,
                    "reversable": false,
                    "correlations": {
                        "group1": 0.2064725421874437
                    },
                    "regulatory_source": "ENSG00000016082",
                    "regulatory_target": "ENSG00000110711"
                },
                "ENSG00000084207_ENSG00000016082": {
                    "id": "ENSG00000084207_ENSG00000016082",
                    "type": null,
                    "score": null,
                    "reversable": false,
                    "correlations": {
                        "group1": 0.33610231190902556
                    },
                    "regulatory_source": "ENSG00000016082",
                    "regulatory_target": "ENSG00000084207"
                },
                "ENSG00000167792_ENSG00000016082": {
                    "id": "ENSG00000167792_ENSG00000016082",
                    "type": null,
                    "score": null,
                    "reversable": false,
                    "correlations": {
                        "group1": 0.41548426286931056
                    },
                    "regulatory_source": "ENSG00000016082",
                    "regulatory_target": "ENSG00000167792"
                },
                "ENSG00000197345_ENSG00000016082": {
                    "id": "ENSG00000197345_ENSG00000016082",
                    "type": null,
                    "score": null,
                    "reversable": false,
                    "correlations": {
                        "group1": 0.2645460721607894
                    },
                    "regulatory_source": "ENSG00000016082",
                    "regulatory_target": "ENSG00000197345"
                },
                "ENSG00000165462_ENSG00000016082": {
                    "id": "ENSG00000165462_ENSG00000016082",
                    "type": null,
                    "score": null,
                    "reversable": false,
                    "correlations": {
                        "group1": 0.2915282616424673
                    },
                    "regulatory_source": "ENSG00000016082",
                    "regulatory_target": "ENSG00000165462"
                },
                "ENSG00000175581_ENSG00000016082": {
                    "id": "ENSG00000175581_ENSG00000016082",
                    "type": null,
                    "score": null,
                    "reversable": false,
                    "correlations": {
                        "group1": 0.36391153473023696
                    },
                    "regulatory_source": "ENSG00000016082",
                    "regulatory_target": "ENSG00000175581"
                },
                "ENSG00000165434_ENSG00000016082": {
                    "id": "ENSG00000165434_ENSG00000016082",
                    "type": null,
                    "score": null,
                    "reversable": false,
                    "correlations": {
                        "group1": 0.43060933300318804
                    },
                    "regulatory_source": "ENSG00000016082",
                    "regulatory_target": "ENSG00000165434"
                },
                "ENSG00000099250_ENSG00000016082": {
                    "id": "ENSG00000099250_ENSG00000016082",
                    "type": null,
                    "score": null,
                    "reversable": false,
                    "correlations": {
                        "group1": 0.47416322102189884
                    },
                    "regulatory_source": "ENSG00000016082",
                    "regulatory_target": "ENSG00000099250"
                },
                "ENSG00000108100_ENSG00000016082": {
                    "id": "ENSG00000108100_ENSG00000016082",
                    "type": null,
                    "score": null,
                    "reversable": false,
                    "correlations": {
                        "group1": 0.3208722061147523
                    },
                    "regulatory_source": "ENSG00000016082",
                    "regulatory_target": "ENSG00000108100"
                },
                "ENSG00000122958_ENSG00000016082": {
                    "id": "ENSG00000122958_ENSG00000016082",
                    "type": null,
                    "score": null,
                    "reversable": false,
                    "correlations": {
                        "group1": 0.24816761608755833
                    },
                    "regulatory_source": "ENSG00000016082",
                    "regulatory_target": "ENSG00000122958"
                },
                "ENSG00000172586_ENSG00000016082": {
                    "id": "ENSG00000172586_ENSG00000016082",
                    "type": null,
                    "score": null,
                    "reversable": false,
                    "correlations": {
                        "group1": 0.21718263663802068
                    },
                    "regulatory_source": "ENSG00000016082",
                    "regulatory_target": "ENSG00000172586"
                },
                "ENSG00000138107_ENSG00000016082": {
                    "id": "ENSG00000138107_ENSG00000016082",
                    "type": null,
                    "score": null,
                    "reversable": false,
                    "correlations": {
                        "group1": 0.3982569096971215
                    },
                    "regulatory_source": "ENSG00000016082",
                    "regulatory_target": "ENSG00000138107"
                },
                "ENSG00000148700_ENSG00000016082": {
                    "id": "ENSG00000148700_ENSG00000016082",
                    "type": null,
                    "score": null,
                    "reversable": false,
                    "correlations": {
                        "group1": 0.4103239005389171
                    },
                    "regulatory_source": "ENSG00000016082",
                    "regulatory_target": "ENSG00000148700"
                },
                "ENSG00000165669_ENSG00000016082": {
                    "id": "ENSG00000165669_ENSG00000016082",
                    "type": null,
                    "score": null,
                    "reversable": false,
                    "correlations": {
                        "group1": 0.25929805715333487
                    },
                    "regulatory_source": "ENSG00000016082",
                    "regulatory_target": "ENSG00000165669"
                },
                "ENSG00000107581_ENSG00000016082": {
                    "id": "ENSG00000107581_ENSG00000016082",
                    "type": null,
                    "score": null,
                    "reversable": false,
                    "correlations": {
                        "group1": 0.43536349807979646
                    },
                    "regulatory_source": "ENSG00000016082",
                    "regulatory_target": "ENSG00000107581"
                },
                "ENSG00000177675_ENSG00000016082": {
                    "id": "ENSG00000177675_ENSG00000016082",
                    "type": null,
                    "score": null,
                    "reversable": false,
                    "correlations": {
                        "group1": 0.5447903205482436
                    },
                    "regulatory_source": "ENSG00000016082",
                    "regulatory_target": "ENSG00000177675"
                },
                "ENSG00000084463_ENSG00000016082": {
                    "id": "ENSG00000084463_ENSG00000016082",
                    "type": null,
                    "score": null,
                    "reversable": false,
                    "correlations": {
                        "group1": 0.3831556001905152
                    },
                    "regulatory_source": "ENSG00000016082",
                    "regulatory_target": "ENSG00000084463"
                },
                "ENSG00000111716_ENSG00000016082": {
                    "id": "ENSG00000111716_ENSG00000016082",
                    "type": null,
                    "score": null,
                    "reversable": false,
                    "correlations": {
                        "group1": 0.6992927984939796
                    },
                    "regulatory_source": "ENSG00000016082",
                    "regulatory_target": "ENSG00000111716"
                },
                "ENSG00000060982_ENSG00000016082": {
                    "id": "ENSG00000060982_ENSG00000016082",
                    "type": null,
                    "score": null,
                    "reversable": false,
                    "correlations": {
                        "group1": 0.4046303797626698
                    },
                    "regulatory_source": "ENSG00000016082",
                    "regulatory_target": "ENSG00000060982"
                },
                "ENSG00000139117_ENSG00000016082": {
                    "id": "ENSG00000139117_ENSG00000016082",
                    "type": null,
                    "score": null,
                    "reversable": false,
                    "correlations": {
                        "group1": 0.5418279135491839
                    },
                    "regulatory_source": "ENSG00000016082",
                    "regulatory_target": "ENSG00000139117"
                },
                "ENSG00000139116_ENSG00000016082": {
                    "id": "ENSG00000139116_ENSG00000016082",
                    "type": null,
                    "score": null,
                    "reversable": false,
                    "correlations": {
                        "group1": 0.5022606950709894
                    },
                    "regulatory_source": "ENSG00000016082",
                    "regulatory_target": "ENSG00000139116"
                },
                "ENSG00000134287_ENSG00000016082": {
                    "id": "ENSG00000134287_ENSG00000016082",
                    "type": null,
                    "score": null,
                    "reversable": false,
                    "correlations": {
                        "group1": 0.5072569651389695
                    },
                    "regulatory_source": "ENSG00000016082",
                    "regulatory_target": "ENSG00000134287"
                },
                "ENSG00000135406_ENSG00000016082": {
                    "id": "ENSG00000135406_ENSG00000016082",
                    "type": null,
                    "score": null,
                    "reversable": false,
                    "correlations": {
                        "group1": 0.684922591832285
                    },
                    "regulatory_source": "ENSG00000016082",
                    "regulatory_target": "ENSG00000135406"
                },
                "ENSG00000197111_ENSG00000016082": {
                    "id": "ENSG00000197111_ENSG00000016082",
                    "type": null,
                    "score": null,
                    "reversable": false,
                    "correlations": {
                        "group1": 0.38703091250453536
                    },
                    "regulatory_source": "ENSG00000016082",
                    "regulatory_target": "ENSG00000197111"
                },
                "ENSG00000135390_ENSG00000016082": {
                    "id": "ENSG00000135390_ENSG00000016082",
                    "type": null,
                    "score": null,
                    "reversable": false,
                    "correlations": {
                        "group1": 0.4040754943076637
                    },
                    "regulatory_source": "ENSG00000016082",
                    "regulatory_target": "ENSG00000135390"
                },
                "ENSG00000135486_ENSG00000016082": {
                    "id": "ENSG00000135486_ENSG00000016082",
                    "type": null,
                    "score": null,
                    "reversable": false,
                    "correlations": {
                        "group1": 0.44688893021230264
                    },
                    "regulatory_source": "ENSG00000016082",
                    "regulatory_target": "ENSG00000135486"
                },
                "ENSG00000197728_ENSG00000016082": {
                    "id": "ENSG00000197728_ENSG00000016082",
                    "type": null,
                    "score": null,
                    "reversable": false,
                    "correlations": {
                        "group1": 0.3766452027292746
                    },
                    "regulatory_source": "ENSG00000016082",
                    "regulatory_target": "ENSG00000197728"
                },
                "ENSG00000170515_ENSG00000016082": {
                    "id": "ENSG00000170515_ENSG00000016082",
                    "type": null,
                    "score": null,
                    "reversable": false,
                    "correlations": {
                        "group1": 0.39613794503627486
                    },
                    "regulatory_source": "ENSG00000016082",
                    "regulatory_target": "ENSG00000170515"
                },
                "ENSG00000229117_ENSG00000016082": {
                    "id": "ENSG00000229117_ENSG00000016082",
                    "type": null,
                    "score": null,
                    "reversable": false,
                    "correlations": {
                        "group1": 0.3784109994316333
                    },
                    "regulatory_source": "ENSG00000016082",
                    "regulatory_target": "ENSG00000229117"
                },
                "ENSG00000110955_ENSG00000016082": {
                    "id": "ENSG00000110955_ENSG00000016082",
                    "type": null,
                    "score": null,
                    "reversable": false,
                    "correlations": {
                        "group1": 0.5469441717562755
                    },
                    "regulatory_source": "ENSG00000016082",
                    "regulatory_target": "ENSG00000110955"
                },
                "ENSG00000072041_ENSG00000016082": {
                    "id": "ENSG00000072041_ENSG00000016082",
                    "type": null,
                    "score": null,
                    "reversable": false,
                    "correlations": {
                        "group1": 0.2470364750684922
                    },
                    "regulatory_source": "ENSG00000016082",
                    "regulatory_target": "ENSG00000072041"
                },
                "ENSG00000070961_ENSG00000016082": {
                    "id": "ENSG00000070961_ENSG00000016082",
                    "type": null,
                    "score": null,
                    "reversable": false,
                    "correlations": {
                        "group1": 0.43029095970879205
                    },
                    "regulatory_source": "ENSG00000016082",
                    "regulatory_target": "ENSG00000070961"
                },
                "ENSG00000075415_ENSG00000016082": {
                    "id": "ENSG00000075415_ENSG00000016082",
                    "type": null,
                    "score": null,
                    "reversable": false,
                    "correlations": {
                        "group1": 0.6014716563529775
                    },
                    "regulatory_source": "ENSG00000016082",
                    "regulatory_target": "ENSG00000075415"
                },
                "ENSG00000204954_ENSG00000016082": {
                    "id": "ENSG00000204954_ENSG00000016082",
                    "type": null,
                    "score": null,
                    "reversable": false,
                    "correlations": {
                        "group1": 0.36677562084047655
                    },
                    "regulatory_source": "ENSG00000016082",
                    "regulatory_target": "ENSG00000204954"
                },
                "ENSG00000204856_ENSG00000016082": {
                    "id": "ENSG00000204856_ENSG00000016082",
                    "type": null,
                    "score": null,
                    "reversable": false,
                    "correlations": {
                        "group1": 0.27784946503389907
                    },
                    "regulatory_source": "ENSG00000016082",
                    "regulatory_target": "ENSG00000204856"
                },
                "ENSG00000204842_ENSG00000016082": {
                    "id": "ENSG00000204842_ENSG00000016082",
                    "type": null,
                    "score": null,
                    "reversable": false,
                    "correlations": {
                        "group1": 0.4513179314054139
                    },
                    "regulatory_source": "ENSG00000016082",
                    "regulatory_target": "ENSG00000204842"
                },
                "ENSG00000234608_ENSG00000016082": {
                    "id": "ENSG00000234608_ENSG00000016082",
                    "type": null,
                    "score": null,
                    "reversable": false,
                    "correlations": {
                        "group1": 0.3163802110931441
                    },
                    "regulatory_source": "ENSG00000016082",
                    "regulatory_target": "ENSG00000234608"
                },
                "ENSG00000089009_ENSG00000016082": {
                    "id": "ENSG00000089009_ENSG00000016082",
                    "type": null,
                    "score": null,
                    "reversable": false,
                    "correlations": {
                        "group1": 0.5012636887587785
                    },
                    "regulatory_source": "ENSG00000016082",
                    "regulatory_target": "ENSG00000089009"
                },
                "ENSG00000139767_ENSG00000016082": {
                    "id": "ENSG00000139767_ENSG00000016082",
                    "type": null,
                    "score": null,
                    "reversable": false,
                    "correlations": {
                        "group1": 0.3358306023818823
                    },
                    "regulatory_source": "ENSG00000016082",
                    "regulatory_target": "ENSG00000139767"
                },
                "ENSG00000130779_ENSG00000016082": {
                    "id": "ENSG00000130779_ENSG00000016082",
                    "type": null,
                    "score": null,
                    "reversable": false,
                    "correlations": {
                        "group1": 0.20905896496762483
                    },
                    "regulatory_source": "ENSG00000016082",
                    "regulatory_target": "ENSG00000130779"
                },
                "ENSG00000086598_ENSG00000016082": {
                    "id": "ENSG00000086598_ENSG00000016082",
                    "type": null,
                    "score": null,
                    "reversable": false,
                    "correlations": {
                        "group1": 0.2567680901694352
                    },
                    "regulatory_source": "ENSG00000016082",
                    "regulatory_target": "ENSG00000086598"
                },
                "ENSG00000150991_ENSG00000016082": {
                    "id": "ENSG00000150991_ENSG00000016082",
                    "type": null,
                    "score": null,
                    "reversable": false,
                    "correlations": {
                        "group1": 0.41840182968691575
                    },
                    "regulatory_source": "ENSG00000016082",
                    "regulatory_target": "ENSG00000150991"
                },
                "ENSG00000122026_ENSG00000016082": {
                    "id": "ENSG00000122026_ENSG00000016082",
                    "type": null,
                    "score": null,
                    "reversable": false,
                    "correlations": {
                        "group1": 0.3526258657891628
                    },
                    "regulatory_source": "ENSG00000016082",
                    "regulatory_target": "ENSG00000122026"
                },
                "ENSG00000186184_ENSG00000016082": {
                    "id": "ENSG00000186184_ENSG00000016082",
                    "type": null,
                    "score": null,
                    "reversable": false,
                    "correlations": {
                        "group1": 0.5597062839210848
                    },
                    "regulatory_source": "ENSG00000016082",
                    "regulatory_target": "ENSG00000186184"
                },
                "ENSG00000016082_ENSG00000005810": {
                    "id": "ENSG00000016082_ENSG00000005810",
                    "type": null,
                    "score": null,
                    "reversable": false,
                    "correlations": {
                        "group1": 0.24082195900847686
                    },
                    "regulatory_source": "ENSG00000016082",
                    "regulatory_target": "ENSG00000005810"
                },
                "ENSG00000204442_ENSG00000016082": {
                    "id": "ENSG00000204442_ENSG00000016082",
                    "type": null,
                    "score": null,
                    "reversable": false,
                    "correlations": {
                        "group1": 0.32905704900318883
                    },
                    "regulatory_source": "ENSG00000016082",
                    "regulatory_target": "ENSG00000204442"
                },
                "ENSG00000179933_ENSG00000016082": {
                    "id": "ENSG00000179933_ENSG00000016082",
                    "type": null,
                    "score": null,
                    "reversable": false,
                    "correlations": {
                        "group1": 0.28029881241438226
                    },
                    "regulatory_source": "ENSG00000016082",
                    "regulatory_target": "ENSG00000179933"
                },
                "ENSG00000092148_ENSG00000016082": {
                    "id": "ENSG00000092148_ENSG00000016082",
                    "type": null,
                    "score": null,
                    "reversable": false,
                    "correlations": {
                        "group1": 0.22445976597009654
                    },
                    "regulatory_source": "ENSG00000016082",
                    "regulatory_target": "ENSG00000092148"
                },
                "ENSG00000129515_ENSG00000016082": {
                    "id": "ENSG00000129515_ENSG00000016082",
                    "type": null,
                    "score": null,
                    "reversable": false,
                    "correlations": {
                        "group1": 0.3061218900686834
                    },
                    "regulatory_source": "ENSG00000016082",
                    "regulatory_target": "ENSG00000129515"
                },
                "ENSG00000151327_ENSG00000016082": {
                    "id": "ENSG00000151327_ENSG00000016082",
                    "type": null,
                    "score": null,
                    "reversable": false,
                    "correlations": {
                        "group1": 0.4561655281349663
                    },
                    "regulatory_source": "ENSG00000016082",
                    "regulatory_target": "ENSG00000151327"
                },
                "ENSG00000100442_ENSG00000016082": {
                    "id": "ENSG00000100442_ENSG00000016082",
                    "type": null,
                    "score": null,
                    "reversable": false,
                    "correlations": {
                        "group1": 0.36169234516700416
                    },
                    "regulatory_source": "ENSG00000016082",
                    "regulatory_target": "ENSG00000100442"
                },
                "ENSG00000213741_ENSG00000016082": {
                    "id": "ENSG00000213741_ENSG00000016082",
                    "type": null,
                    "score": null,
                    "reversable": false,
                    "correlations": {
                        "group1": 0.32467488405909006
                    },
                    "regulatory_source": "ENSG00000016082",
                    "regulatory_target": "ENSG00000213741"
                },
                "ENSG00000165525_ENSG00000016082": {
                    "id": "ENSG00000165525_ENSG00000016082",
                    "type": null,
                    "score": null,
                    "reversable": false,
                    "correlations": {
                        "group1": 0.4298930725826727
                    },
                    "regulatory_source": "ENSG00000016082",
                    "regulatory_target": "ENSG00000165525"
                },
                "ENSG00000087302_ENSG00000016082": {
                    "id": "ENSG00000087302_ENSG00000016082",
                    "type": null,
                    "score": null,
                    "reversable": false,
                    "correlations": {
                        "group1": 0.35269871189400226
                    },
                    "regulatory_source": "ENSG00000016082",
                    "regulatory_target": "ENSG00000087302"
                },
                "ENSG00000100567_ENSG00000016082": {
                    "id": "ENSG00000100567_ENSG00000016082",
                    "type": null,
                    "score": null,
                    "reversable": false,
                    "correlations": {
                        "group1": 0.39209246045156326
                    },
                    "regulatory_source": "ENSG00000016082",
                    "regulatory_target": "ENSG00000100567"
                },
                "ENSG00000100575_ENSG00000016082": {
                    "id": "ENSG00000100575_ENSG00000016082",
                    "type": null,
                    "score": null,
                    "reversable": false,
                    "correlations": {
                        "group1": 0.29407034606398635
                    },
                    "regulatory_source": "ENSG00000016082",
                    "regulatory_target": "ENSG00000100575"
                },
                "ENSG00000053254_ENSG00000016082": {
                    "id": "ENSG00000053254_ENSG00000016082",
                    "type": null,
                    "score": null,
                    "reversable": false,
                    "correlations": {
                        "group1": 0.2671777271957626
                    },
                    "regulatory_source": "ENSG00000016082",
                    "regulatory_target": "ENSG00000053254"
                },
                "ENSG00000140105_ENSG00000016082": {
                    "id": "ENSG00000140105_ENSG00000016082",
                    "type": null,
                    "score": null,
                    "reversable": false,
                    "correlations": {
                        "group1": 0.40476300523765746
                    },
                    "regulatory_source": "ENSG00000016082",
                    "regulatory_target": "ENSG00000140105"
                },
                "ENSG00000126214_ENSG00000016082": {
                    "id": "ENSG00000126214_ENSG00000016082",
                    "type": null,
                    "score": null,
                    "reversable": false,
                    "correlations": {
                        "group1": 0.3768019225256889
                    },
                    "regulatory_source": "ENSG00000016082",
                    "regulatory_target": "ENSG00000126214"
                },
                "ENSG00000166206_ENSG00000016082": {
                    "id": "ENSG00000166206_ENSG00000016082",
                    "type": null,
                    "score": null,
                    "reversable": false,
                    "correlations": {
                        "group1": 0.25811137288654096
                    },
                    "regulatory_source": "ENSG00000016082",
                    "regulatory_target": "ENSG00000166206"
                },
                "ENSG00000182117_ENSG00000016082": {
                    "id": "ENSG00000182117_ENSG00000016082",
                    "type": null,
                    "score": null,
                    "reversable": false,
                    "correlations": {
                        "group1": 0.3489070647616932
                    },
                    "regulatory_source": "ENSG00000016082",
                    "regulatory_target": "ENSG00000182117"
                },
                "ENSG00000128951_ENSG00000016082": {
                    "id": "ENSG00000128951_ENSG00000016082",
                    "type": null,
                    "score": null,
                    "reversable": false,
                    "correlations": {
                        "group1": 0.45694981519472605
                    },
                    "regulatory_source": "ENSG00000016082",
                    "regulatory_target": "ENSG00000128951"
                },
                "ENSG00000166200_ENSG00000016082": {
                    "id": "ENSG00000166200_ENSG00000016082",
                    "type": null,
                    "score": null,
                    "reversable": false,
                    "correlations": {
                        "group1": 0.4775025623500225
                    },
                    "regulatory_source": "ENSG00000016082",
                    "regulatory_target": "ENSG00000166200"
                },
                "ENSG00000128923_ENSG00000016082": {
                    "id": "ENSG00000128923_ENSG00000016082",
                    "type": null,
                    "score": null,
                    "reversable": false,
                    "correlations": {
                        "group1": 0.2561178957649657
                    },
                    "regulatory_source": "ENSG00000016082",
                    "regulatory_target": "ENSG00000128923"
                },
                "ENSG00000182718_ENSG00000016082": {
                    "id": "ENSG00000182718_ENSG00000016082",
                    "type": null,
                    "score": null,
                    "reversable": false,
                    "correlations": {
                        "group1": 0.7282024825220005
                    },
                    "regulatory_source": "ENSG00000016082",
                    "regulatory_target": "ENSG00000182718"
                },
                "ENSG00000174444_ENSG00000016082": {
                    "id": "ENSG00000174444_ENSG00000016082",
                    "type": null,
                    "score": null,
                    "reversable": false,
                    "correlations": {
                        "group1": 0.5246555141543475
                    },
                    "regulatory_source": "ENSG00000016082",
                    "regulatory_target": "ENSG00000174444"
                },
                "ENSG00000067225_ENSG00000016082": {
                    "id": "ENSG00000067225_ENSG00000016082",
                    "type": null,
                    "score": null,
                    "reversable": false,
                    "correlations": {
                        "group1": 0.36689632598568794
                    },
                    "regulatory_source": "ENSG00000016082",
                    "regulatory_target": "ENSG00000067225"
                },
                "ENSG00000086666_ENSG00000016082": {
                    "id": "ENSG00000086666_ENSG00000016082",
                    "type": null,
                    "score": null,
                    "reversable": false,
                    "correlations": {
                        "group1": 0.24539860121099308
                    },
                    "regulatory_source": "ENSG00000016082",
                    "regulatory_target": "ENSG00000086666"
                },
                "ENSG00000131876_ENSG00000016082": {
                    "id": "ENSG00000131876_ENSG00000016082",
                    "type": null,
                    "score": null,
                    "reversable": false,
                    "correlations": {
                        "group1": 0.28004656456381205
                    },
                    "regulatory_source": "ENSG00000016082",
                    "regulatory_target": "ENSG00000131876"
                },
                "ENSG00000242173_ENSG00000016082": {
                    "id": "ENSG00000242173_ENSG00000016082",
                    "type": null,
                    "score": null,
                    "reversable": false,
                    "correlations": {
                        "group1": 0.493850238670885
                    },
                    "regulatory_source": "ENSG00000016082",
                    "regulatory_target": "ENSG00000242173"
                },
                "ENSG00000103275_ENSG00000016082": {
                    "id": "ENSG00000103275_ENSG00000016082",
                    "type": null,
                    "score": null,
                    "reversable": false,
                    "correlations": {
                        "group1": 0.3836687628776897
                    },
                    "regulatory_source": "ENSG00000016082",
                    "regulatory_target": "ENSG00000103275"
                },
                "ENSG00000155330_ENSG00000016082": {
                    "id": "ENSG00000155330_ENSG00000016082",
                    "type": null,
                    "score": null,
                    "reversable": false,
                    "correlations": {
                        "group1": 0.2650242220028495
                    },
                    "regulatory_source": "ENSG00000016082",
                    "regulatory_target": "ENSG00000155330"
                },
                "ENSG00000129636_ENSG00000016082": {
                    "id": "ENSG00000129636_ENSG00000016082",
                    "type": null,
                    "score": null,
                    "reversable": false,
                    "correlations": {
                        "group1": 0.48830880581895836
                    },
                    "regulatory_source": "ENSG00000016082",
                    "regulatory_target": "ENSG00000129636"
                },
                "ENSG00000070761_ENSG00000016082": {
                    "id": "ENSG00000070761_ENSG00000016082",
                    "type": null,
                    "score": null,
                    "reversable": false,
                    "correlations": {
                        "group1": 0.24127500934390894
                    },
                    "regulatory_source": "ENSG00000016082",
                    "regulatory_target": "ENSG00000070761"
                },
                "ENSG00000159593_ENSG00000016082": {
                    "id": "ENSG00000159593_ENSG00000016082",
                    "type": null,
                    "score": null,
                    "reversable": false,
                    "correlations": {
                        "group1": 0.22200724162084037
                    },
                    "regulatory_source": "ENSG00000016082",
                    "regulatory_target": "ENSG00000159593"
                },
                "ENSG00000140836_ENSG00000016082": {
                    "id": "ENSG00000140836_ENSG00000016082",
                    "type": null,
                    "score": null,
                    "reversable": false,
                    "correlations": {
                        "group1": 0.241745330962146
                    },
                    "regulatory_source": "ENSG00000016082",
                    "regulatory_target": "ENSG00000140836"
                },
                "ENSG00000103035_ENSG00000016082": {
                    "id": "ENSG00000103035_ENSG00000016082",
                    "type": null,
                    "score": null,
                    "reversable": false,
                    "correlations": {
                        "group1": 0.5754947783424478
                    },
                    "regulatory_source": "ENSG00000016082",
                    "regulatory_target": "ENSG00000103035"
                },
                "ENSG00000140941_ENSG00000016082": {
                    "id": "ENSG00000140941_ENSG00000016082",
                    "type": null,
                    "score": null,
                    "reversable": false,
                    "correlations": {
                        "group1": 0.3352829029029659
                    },
                    "regulatory_source": "ENSG00000016082",
                    "regulatory_target": "ENSG00000140941"
                },
                "ENSG00000167699_ENSG00000016082": {
                    "id": "ENSG00000167699_ENSG00000016082",
                    "type": null,
                    "score": null,
                    "reversable": false,
                    "correlations": {
                        "group1": 0.5258006298794532
                    },
                    "regulatory_source": "ENSG00000016082",
                    "regulatory_target": "ENSG00000167699"
                },
                "ENSG00000214941_ENSG00000016082": {
                    "id": "ENSG00000214941_ENSG00000016082",
                    "type": null,
                    "score": null,
                    "reversable": false,
                    "correlations": {
                        "group1": 0.47156718841854295
                    },
                    "regulatory_source": "ENSG00000016082",
                    "regulatory_target": "ENSG00000214941"
                },
                "ENSG00000076604_ENSG00000016082": {
                    "id": "ENSG00000076604_ENSG00000016082",
                    "type": null,
                    "score": null,
                    "reversable": false,
                    "correlations": {
                        "group1": 0.3577787594523626
                    },
                    "regulatory_source": "ENSG00000016082",
                    "regulatory_target": "ENSG00000076604"
                },
                "ENSG00000273611_ENSG00000016082": {
                    "id": "ENSG00000273611_ENSG00000016082",
                    "type": null,
                    "score": null,
                    "reversable": false,
                    "correlations": {
                        "group1": 0.5171376209815206
                    },
                    "regulatory_source": "ENSG00000016082",
                    "regulatory_target": "ENSG00000273611"
                },
                "ENSG00000131469_ENSG00000016082": {
                    "id": "ENSG00000131469_ENSG00000016082",
                    "type": null,
                    "score": null,
                    "reversable": false,
                    "correlations": {
                        "group1": 0.5688752741853081
                    },
                    "regulatory_source": "ENSG00000016082",
                    "regulatory_target": "ENSG00000131469"
                },
                "ENSG00000108826_ENSG00000016082": {
                    "id": "ENSG00000108826_ENSG00000016082",
                    "type": null,
                    "score": null,
                    "reversable": false,
                    "correlations": {
                        "group1": 0.23368193732458126
                    },
                    "regulatory_source": "ENSG00000016082",
                    "regulatory_target": "ENSG00000108826"
                },
                "ENSG00000239672_ENSG00000016082": {
                    "id": "ENSG00000239672_ENSG00000016082",
                    "type": null,
                    "score": null,
                    "reversable": false,
                    "correlations": {
                        "group1": 0.658574285908934
                    },
                    "regulatory_source": "ENSG00000016082",
                    "regulatory_target": "ENSG00000239672"
                },
                "ENSG00000182628_ENSG00000016082": {
                    "id": "ENSG00000182628_ENSG00000016082",
                    "type": null,
                    "score": null,
                    "reversable": false,
                    "correlations": {
                        "group1": 0.3480334715826278
                    },
                    "regulatory_source": "ENSG00000016082",
                    "regulatory_target": "ENSG00000182628"
                },
                "ENSG00000108946_ENSG00000016082": {
                    "id": "ENSG00000108946_ENSG00000016082",
                    "type": null,
                    "score": null,
                    "reversable": false,
                    "correlations": {
                        "group1": 0.3274997882830371
                    },
                    "regulatory_source": "ENSG00000016082",
                    "regulatory_target": "ENSG00000108946"
                },
                "ENSG00000189159_ENSG00000016082": {
                    "id": "ENSG00000189159_ENSG00000016082",
                    "type": null,
                    "score": null,
                    "reversable": false,
                    "correlations": {
                        "group1": 0.4458592704881574
                    },
                    "regulatory_source": "ENSG00000016082",
                    "regulatory_target": "ENSG00000189159"
                },
                "ENSG00000141447_ENSG00000016082": {
                    "id": "ENSG00000141447_ENSG00000016082",
                    "type": null,
                    "score": null,
                    "reversable": false,
                    "correlations": {
                        "group1": 0.4449037961775819
                    },
                    "regulatory_source": "ENSG00000016082",
                    "regulatory_target": "ENSG00000141447"
                },
                "ENSG00000166974_ENSG00000016082": {
                    "id": "ENSG00000166974_ENSG00000016082",
                    "type": null,
                    "score": null,
                    "reversable": false,
                    "correlations": {
                        "group1": 0.37962541650845566
                    },
                    "regulatory_source": "ENSG00000016082",
                    "regulatory_target": "ENSG00000166974"
                },
                "ENSG00000265681_ENSG00000016082": {
                    "id": "ENSG00000265681_ENSG00000016082",
                    "type": null,
                    "score": null,
                    "reversable": false,
                    "correlations": {
                        "group1": 0.2891592909212993
                    },
                    "regulatory_source": "ENSG00000016082",
                    "regulatory_target": "ENSG00000265681"
                },
                "ENSG00000125835_ENSG00000016082": {
                    "id": "ENSG00000125835_ENSG00000016082",
                    "type": null,
                    "score": null,
                    "reversable": false,
                    "correlations": {
                        "group1": 0.3514728875709954
                    },
                    "regulatory_source": "ENSG00000016082",
                    "regulatory_target": "ENSG00000125835"
                },
                "ENSG00000125827_ENSG00000016082": {
                    "id": "ENSG00000125827_ENSG00000016082",
                    "type": null,
                    "score": null,
                    "reversable": false,
                    "correlations": {
                        "group1": 0.2584638053978488
                    },
                    "regulatory_source": "ENSG00000016082",
                    "regulatory_target": "ENSG00000125827"
                },
                "ENSG00000182621_ENSG00000016082": {
                    "id": "ENSG00000182621_ENSG00000016082",
                    "type": null,
                    "score": null,
                    "reversable": false,
                    "correlations": {
                        "group1": 0.5782755351697075
                    },
                    "regulatory_source": "ENSG00000016082",
                    "regulatory_target": "ENSG00000182621"
                },
                "ENSG00000214078_ENSG00000016082": {
                    "id": "ENSG00000214078_ENSG00000016082",
                    "type": null,
                    "score": null,
                    "reversable": false,
                    "correlations": {
                        "group1": 0.3536821141668787
                    },
                    "regulatory_source": "ENSG00000016082",
                    "regulatory_target": "ENSG00000214078"
                },
                "ENSG00000177410_ENSG00000016082": {
                    "id": "ENSG00000177410_ENSG00000016082",
                    "type": null,
                    "score": null,
                    "reversable": false,
                    "correlations": {
                        "group1": 0.4813850436862389
                    },
                    "regulatory_source": "ENSG00000016082",
                    "regulatory_target": "ENSG00000177410"
                },
                "ENSG00000101132_ENSG00000016082": {
                    "id": "ENSG00000101132_ENSG00000016082",
                    "type": null,
                    "score": null,
                    "reversable": false,
                    "correlations": {
                        "group1": 0.5564869888551577
                    },
                    "regulatory_source": "ENSG00000016082",
                    "regulatory_target": "ENSG00000101132"
                },
                "ENSG00000172270_ENSG00000016082": {
                    "id": "ENSG00000172270_ENSG00000016082",
                    "type": null,
                    "score": null,
                    "reversable": false,
                    "correlations": {
                        "group1": 0.26197396358010205
                    },
                    "regulatory_source": "ENSG00000016082",
                    "regulatory_target": "ENSG00000172270"
                },
                "ENSG00000016082_ENSG00000007080": {
                    "id": "ENSG00000016082_ENSG00000007080",
                    "type": null,
                    "score": null,
                    "reversable": false,
                    "correlations": {
                        "group1": 0.36159964120828286
                    },
                    "regulatory_source": "ENSG00000016082",
                    "regulatory_target": "ENSG00000007080"
                },
                "ENSG00000105669_ENSG00000016082": {
                    "id": "ENSG00000105669_ENSG00000016082",
                    "type": null,
                    "score": null,
                    "reversable": false,
                    "correlations": {
                        "group1": 0.3996351400405307
                    },
                    "regulatory_source": "ENSG00000016082",
                    "regulatory_target": "ENSG00000105669"
                },
                "ENSG00000105185_ENSG00000016082": {
                    "id": "ENSG00000105185_ENSG00000016082",
                    "type": null,
                    "score": null,
                    "reversable": false,
                    "correlations": {
                        "group1": 0.535007205280825
                    },
                    "regulatory_source": "ENSG00000016082",
                    "regulatory_target": "ENSG00000105185"
                },
                "ENSG00000104823_ENSG00000016082": {
                    "id": "ENSG00000104823_ENSG00000016082",
                    "type": null,
                    "score": null,
                    "reversable": false,
                    "correlations": {
                        "group1": 0.2686598143849524
                    },
                    "regulatory_source": "ENSG00000016082",
                    "regulatory_target": "ENSG00000104823"
                },
                "ENSG00000131116_ENSG00000016082": {
                    "id": "ENSG00000131116_ENSG00000016082",
                    "type": null,
                    "score": null,
                    "reversable": false,
                    "correlations": {
                        "group1": 0.3452973283372999
                    },
                    "regulatory_source": "ENSG00000016082",
                    "regulatory_target": "ENSG00000131116"
                },
                "ENSG00000105373_ENSG00000016082": {
                    "id": "ENSG00000105373_ENSG00000016082",
                    "type": null,
                    "score": null,
                    "reversable": false,
                    "correlations": {
                        "group1": 0.494949498502578
                    },
                    "regulatory_source": "ENSG00000016082",
                    "regulatory_target": "ENSG00000105373"
                },
                "ENSG00000063177_ENSG00000016082": {
                    "id": "ENSG00000063177_ENSG00000016082",
                    "type": null,
                    "score": null,
                    "reversable": false,
                    "correlations": {
                        "group1": 0.507423669742606
                    },
                    "regulatory_source": "ENSG00000016082",
                    "regulatory_target": "ENSG00000063177"
                },
                "ENSG00000142546_ENSG00000016082": {
                    "id": "ENSG00000142546_ENSG00000016082",
                    "type": null,
                    "score": null,
                    "reversable": false,
                    "correlations": {
                        "group1": 0.3661886129040812
                    },
                    "regulatory_source": "ENSG00000016082",
                    "regulatory_target": "ENSG00000142546"
                },
                "ENSG00000126457_ENSG00000016082": {
                    "id": "ENSG00000126457_ENSG00000016082",
                    "type": null,
                    "score": null,
                    "reversable": false,
                    "correlations": {
                        "group1": 0.4226906166202142
                    },
                    "regulatory_source": "ENSG00000016082",
                    "regulatory_target": "ENSG00000126457"
                },
                "ENSG00000256060_ENSG00000016082": {
                    "id": "ENSG00000256060_ENSG00000016082",
                    "type": null,
                    "score": null,
                    "reversable": false,
                    "correlations": {
                        "group1": 0.37564519039715233
                    },
                    "regulatory_source": "ENSG00000016082",
                    "regulatory_target": "ENSG00000256060"
                },
                "ENSG00000083845_ENSG00000016082": {
                    "id": "ENSG00000083845_ENSG00000016082",
                    "type": null,
                    "score": null,
                    "reversable": false,
                    "correlations": {
                        "group1": 0.5666654369874897
                    },
                    "regulatory_source": "ENSG00000016082",
                    "regulatory_target": "ENSG00000083845"
                },
                "ENSG00000183527_ENSG00000016082": {
                    "id": "ENSG00000183527_ENSG00000016082",
                    "type": null,
                    "score": null,
                    "reversable": false,
                    "correlations": {
                        "group1": 0.23264164449354086
                    },
                    "regulatory_source": "ENSG00000016082",
                    "regulatory_target": "ENSG00000183527"
                },
                "ENSG00000198888_ENSG00000016082": {
                    "id": "ENSG00000198888_ENSG00000016082",
                    "type": null,
                    "score": null,
                    "reversable": false,
                    "correlations": {
                        "group1": 0.30343081901710073
                    },
                    "regulatory_source": "ENSG00000016082",
                    "regulatory_target": "ENSG00000198888"
                },
                "ENSG00000198712_ENSG00000016082": {
                    "id": "ENSG00000198712_ENSG00000016082",
                    "type": null,
                    "score": null,
                    "reversable": false,
                    "correlations": {
                        "group1": 0.2019882471940138
                    },
                    "regulatory_source": "ENSG00000016082",
                    "regulatory_target": "ENSG00000198712"
                },
                "ENSG00000212907_ENSG00000016082": {
                    "id": "ENSG00000212907_ENSG00000016082",
                    "type": null,
                    "score": null,
                    "reversable": false,
                    "correlations": {
                        "group1": 0.24730156371354653
                    },
                    "regulatory_source": "ENSG00000016082",
                    "regulatory_target": "ENSG00000212907"
                },
                "ENSG00000198886_ENSG00000016082": {
                    "id": "ENSG00000198886_ENSG00000016082",
                    "type": null,
                    "score": null,
                    "reversable": false,
                    "correlations": {
                        "group1": 0.43131349380435796
                    },
                    "regulatory_source": "ENSG00000016082",
                    "regulatory_target": "ENSG00000198886"
                },
                "ENSG00000175745_ENSG00000084628": {
                    "id": "ENSG00000175745_ENSG00000084628",
                    "type": null,
                    "score": null,
                    "reversable": false,
                    "correlations": {
                        "group1": 0.2710741940727721
                    },
                    "regulatory_source": "ENSG00000175745",
                    "regulatory_target": "ENSG00000084628"
                },
                "ENSG00000175745_ENSG00000159409": {
                    "id": "ENSG00000175745_ENSG00000159409",
                    "type": null,
                    "score": null,
                    "reversable": false,
                    "correlations": {
                        "group1": 0.3637106980850744
                    },
                    "regulatory_source": "ENSG00000175745",
                    "regulatory_target": "ENSG00000159409"
                },
                "ENSG00000187957_ENSG00000175745": {
                    "id": "ENSG00000187957_ENSG00000175745",
                    "type": null,
                    "score": null,
                    "reversable": false,
                    "correlations": {
                        "group1": 0.25174872909339346
                    },
                    "regulatory_source": "ENSG00000175745",
                    "regulatory_target": "ENSG00000187957"
                },
                "ENSG00000175745_ENSG00000133302": {
                    "id": "ENSG00000175745_ENSG00000133302",
                    "type": null,
                    "score": null,
                    "reversable": false,
                    "correlations": {
                        "group1": 0.49803256406508156
                    },
                    "regulatory_source": "ENSG00000175745",
                    "regulatory_target": "ENSG00000133302"
                },
                "ENSG00000213420_ENSG00000175745": {
                    "id": "ENSG00000213420_ENSG00000175745",
                    "type": null,
                    "score": null,
                    "reversable": false,
                    "correlations": {
                        "group1": 0.2959291580828479
                    },
                    "regulatory_source": "ENSG00000175745",
                    "regulatory_target": "ENSG00000213420"
                },
                "ENSG00000198910_ENSG00000175745": {
                    "id": "ENSG00000198910_ENSG00000175745",
                    "type": null,
                    "score": null,
                    "reversable": false,
                    "correlations": {
                        "group1": 0.28264628842926454
                    },
                    "regulatory_source": "ENSG00000175745",
                    "regulatory_target": "ENSG00000198910"
                },
                "ENSG00000175745_ENSG00000123240": {
                    "id": "ENSG00000175745_ENSG00000123240",
                    "type": null,
                    "score": null,
                    "reversable": false,
                    "correlations": {
                        "group1": 0.26890164985754
                    },
                    "regulatory_source": "ENSG00000175745",
                    "regulatory_target": "ENSG00000123240"
                },
                "ENSG00000175745_ENSG00000026025": {
                    "id": "ENSG00000175745_ENSG00000026025",
                    "type": null,
                    "score": null,
                    "reversable": false,
                    "correlations": {
                        "group1": 0.4944481268012919
                    },
                    "regulatory_source": "ENSG00000175745",
                    "regulatory_target": "ENSG00000026025"
                },
                "ENSG00000185664_ENSG00000175745": {
                    "id": "ENSG00000185664_ENSG00000175745",
                    "type": null,
                    "score": null,
                    "reversable": false,
                    "correlations": {
                        "group1": 0.22312423705982598
                    },
                    "regulatory_source": "ENSG00000175745",
                    "regulatory_target": "ENSG00000185664"
                },
                "ENSG00000175745_ENSG00000134138": {
                    "id": "ENSG00000175745_ENSG00000134138",
                    "type": null,
                    "score": null,
                    "reversable": false,
                    "correlations": {
                        "group1": 0.36364075802135004
                    },
                    "regulatory_source": "ENSG00000175745",
                    "regulatory_target": "ENSG00000134138"
                },
                "ENSG00000175745_ENSG00000129244": {
                    "id": "ENSG00000175745_ENSG00000129244",
                    "type": null,
                    "score": null,
                    "reversable": false,
                    "correlations": {
                        "group1": 0.22342324237708247
                    },
                    "regulatory_source": "ENSG00000175745",
                    "regulatory_target": "ENSG00000129244"
                },
                "ENSG00000175745_ENSG00000131037": {
                    "id": "ENSG00000175745_ENSG00000131037",
                    "type": null,
                    "score": null,
                    "reversable": false,
                    "correlations": {
                        "group1": 0.31383650974818605
                    },
                    "regulatory_source": "ENSG00000175745",
                    "regulatory_target": "ENSG00000131037"
                },
                "ENSG00000117318_ENSG00000113580": {
                    "id": "ENSG00000117318_ENSG00000113580",
                    "type": null,
                    "score": null,
                    "reversable": false,
                    "correlations": {
                        "group1": 0.3691908140151977
                    },
                    "regulatory_source": "ENSG00000113580",
                    "regulatory_target": "ENSG00000117318"
                },
                "ENSG00000265972_ENSG00000113580": {
                    "id": "ENSG00000265972_ENSG00000113580",
                    "type": null,
                    "score": null,
                    "reversable": false,
                    "correlations": {
                        "group1": 0.2915683823393438
                    },
                    "regulatory_source": "ENSG00000113580",
                    "regulatory_target": "ENSG00000265972"
                },
                "ENSG00000143575_ENSG00000113580": {
                    "id": "ENSG00000143575_ENSG00000113580",
                    "type": null,
                    "score": null,
                    "reversable": false,
                    "correlations": {
                        "group1": 0.25572498048771847
                    },
                    "regulatory_source": "ENSG00000113580",
                    "regulatory_target": "ENSG00000143575"
                },
                "ENSG00000160714_ENSG00000113580": {
                    "id": "ENSG00000160714_ENSG00000113580",
                    "type": null,
                    "score": null,
                    "reversable": false,
                    "correlations": {
                        "group1": 0.323949357959331
                    },
                    "regulatory_source": "ENSG00000113580",
                    "regulatory_target": "ENSG00000160714"
                },
                "ENSG00000163468_ENSG00000113580": {
                    "id": "ENSG00000163468_ENSG00000113580",
                    "type": null,
                    "score": null,
                    "reversable": false,
                    "correlations": {
                        "group1": 0.21750427879506917
                    },
                    "regulatory_source": "ENSG00000113580",
                    "regulatory_target": "ENSG00000163468"
                },
                "ENSG00000143761_ENSG00000113580": {
                    "id": "ENSG00000143761_ENSG00000113580",
                    "type": null,
                    "score": null,
                    "reversable": false,
                    "correlations": {
                        "group1": 0.2609149289723692
                    },
                    "regulatory_source": "ENSG00000113580",
                    "regulatory_target": "ENSG00000143761"
                },
                "ENSG00000143774_ENSG00000113580": {
                    "id": "ENSG00000143774_ENSG00000113580",
                    "type": null,
                    "score": null,
                    "reversable": false,
                    "correlations": {
                        "group1": 0.3228749257107242
                    },
                    "regulatory_source": "ENSG00000113580",
                    "regulatory_target": "ENSG00000143774"
                },
                "ENSG00000168159_ENSG00000113580": {
                    "id": "ENSG00000168159_ENSG00000113580",
                    "type": null,
                    "score": null,
                    "reversable": false,
                    "correlations": {
                        "group1": 0.4339171406821405
                    },
                    "regulatory_source": "ENSG00000113580",
                    "regulatory_target": "ENSG00000168159"
                },
                "ENSG00000119888_ENSG00000113580": {
                    "id": "ENSG00000119888_ENSG00000113580",
                    "type": null,
                    "score": null,
                    "reversable": false,
                    "correlations": {
                        "group1": 0.4136352210461193
                    },
                    "regulatory_source": "ENSG00000113580",
                    "regulatory_target": "ENSG00000119888"
                },
                "ENSG00000138398_ENSG00000113580": {
                    "id": "ENSG00000138398_ENSG00000113580",
                    "type": null,
                    "score": null,
                    "reversable": false,
                    "correlations": {
                        "group1": 0.3103320808442676
                    },
                    "regulatory_source": "ENSG00000113580",
                    "regulatory_target": "ENSG00000138398"
                },
                "ENSG00000131370_ENSG00000113580": {
                    "id": "ENSG00000131370_ENSG00000113580",
                    "type": null,
                    "score": null,
                    "reversable": false,
                    "correlations": {
                        "group1": 0.2136379526283247
                    },
                    "regulatory_source": "ENSG00000113580",
                    "regulatory_target": "ENSG00000131370"
                },
                "ENSG00000144674_ENSG00000113580": {
                    "id": "ENSG00000144674_ENSG00000113580",
                    "type": null,
                    "score": null,
                    "reversable": false,
                    "correlations": {
                        "group1": 0.3060434974924311
                    },
                    "regulatory_source": "ENSG00000113580",
                    "regulatory_target": "ENSG00000144674"
                },
                "ENSG00000113580_ENSG00000008324": {
                    "id": "ENSG00000113580_ENSG00000008324",
                    "type": null,
                    "score": null,
                    "reversable": false,
                    "correlations": {
                        "group1": 0.21146926042192313
                    },
                    "regulatory_source": "ENSG00000113580",
                    "regulatory_target": "ENSG00000008324"
                },
                "ENSG00000114902_ENSG00000113580": {
                    "id": "ENSG00000114902_ENSG00000113580",
                    "type": null,
                    "score": null,
                    "reversable": false,
                    "correlations": {
                        "group1": 0.33321309750513123
                    },
                    "regulatory_source": "ENSG00000113580",
                    "regulatory_target": "ENSG00000114902"
                },
                "ENSG00000144747_ENSG00000113580": {
                    "id": "ENSG00000144747_ENSG00000113580",
                    "type": null,
                    "score": null,
                    "reversable": false,
                    "correlations": {
                        "group1": 0.3418907062311951
                    },
                    "regulatory_source": "ENSG00000113580",
                    "regulatory_target": "ENSG00000144747"
                },
                "ENSG00000138495_ENSG00000113580": {
                    "id": "ENSG00000138495_ENSG00000113580",
                    "type": null,
                    "score": null,
                    "reversable": false,
                    "correlations": {
                        "group1": 0.3556296204219409
                    },
                    "regulatory_source": "ENSG00000113580",
                    "regulatory_target": "ENSG00000138495"
                },
                "ENSG00000113580_ENSG00000072832": {
                    "id": "ENSG00000113580_ENSG00000072832",
                    "type": null,
                    "score": null,
                    "reversable": false,
                    "correlations": {
                        "group1": -0.21784880676326
                    },
                    "regulatory_source": "ENSG00000113580",
                    "regulatory_target": "ENSG00000072832"
                },
                "ENSG00000237765_ENSG00000113580": {
                    "id": "ENSG00000237765_ENSG00000113580",
                    "type": null,
                    "score": null,
                    "reversable": false,
                    "correlations": {
                        "group1": 0.4249341528258448
                    },
                    "regulatory_source": "ENSG00000113580",
                    "regulatory_target": "ENSG00000237765"
                },
                "ENSG00000151552_ENSG00000113580": {
                    "id": "ENSG00000151552_ENSG00000113580",
                    "type": null,
                    "score": null,
                    "reversable": false,
                    "correlations": {
                        "group1": 0.23552094801862372
                    },
                    "regulatory_source": "ENSG00000113580",
                    "regulatory_target": "ENSG00000151552"
                },
                "ENSG00000150753_ENSG00000113580": {
                    "id": "ENSG00000150753_ENSG00000113580",
                    "type": null,
                    "score": null,
                    "reversable": false,
                    "correlations": {
                        "group1": 0.2550338500804535
                    },
                    "regulatory_source": "ENSG00000113580",
                    "regulatory_target": "ENSG00000150753"
                },
                "ENSG00000164190_ENSG00000113580": {
                    "id": "ENSG00000164190_ENSG00000113580",
                    "type": null,
                    "score": null,
                    "reversable": false,
                    "correlations": {
                        "group1": 0.24750201209879652
                    },
                    "regulatory_source": "ENSG00000113580",
                    "regulatory_target": "ENSG00000164190"
                },
                "ENSG00000134056_ENSG00000113580": {
                    "id": "ENSG00000134056_ENSG00000113580",
                    "type": null,
                    "score": null,
                    "reversable": false,
                    "correlations": {
                        "group1": 0.21519041910779582
                    },
                    "regulatory_source": "ENSG00000113580",
                    "regulatory_target": "ENSG00000134056"
                },
                "ENSG00000170606_ENSG00000113580": {
                    "id": "ENSG00000170606_ENSG00000113580",
                    "type": null,
                    "score": null,
                    "reversable": false,
                    "correlations": {
                        "group1": 0.3034802875726618
                    },
                    "regulatory_source": "ENSG00000113580",
                    "regulatory_target": "ENSG00000170606"
                },
                "ENSG00000124596_ENSG00000113580": {
                    "id": "ENSG00000124596_ENSG00000113580",
                    "type": null,
                    "score": null,
                    "reversable": false,
                    "correlations": {
                        "group1": 0.3183187316322294
                    },
                    "regulatory_source": "ENSG00000113580",
                    "regulatory_target": "ENSG00000124596"
                },
                "ENSG00000113580_ENSG00000112305": {
                    "id": "ENSG00000113580_ENSG00000112305",
                    "type": null,
                    "score": null,
                    "reversable": false,
                    "correlations": {
                        "group1": 0.2293220315160364
                    },
                    "regulatory_source": "ENSG00000113580",
                    "regulatory_target": "ENSG00000112305"
                },
                "ENSG00000188994_ENSG00000113580": {
                    "id": "ENSG00000188994_ENSG00000113580",
                    "type": null,
                    "score": null,
                    "reversable": false,
                    "correlations": {
                        "group1": 0.2683145244591575
                    },
                    "regulatory_source": "ENSG00000113580",
                    "regulatory_target": "ENSG00000188994"
                },
                "ENSG00000132424_ENSG00000113580": {
                    "id": "ENSG00000132424_ENSG00000113580",
                    "type": null,
                    "score": null,
                    "reversable": false,
                    "correlations": {
                        "group1": 0.23166605082027106
                    },
                    "regulatory_source": "ENSG00000113580",
                    "regulatory_target": "ENSG00000132424"
                },
                "ENSG00000168303_ENSG00000113580": {
                    "id": "ENSG00000168303_ENSG00000113580",
                    "type": null,
                    "score": null,
                    "reversable": false,
                    "correlations": {
                        "group1": 0.20245116232034616
                    },
                    "regulatory_source": "ENSG00000113580",
                    "regulatory_target": "ENSG00000168303"
                },
                "ENSG00000113580_ENSG00000070669": {
                    "id": "ENSG00000113580_ENSG00000070669",
                    "type": null,
                    "score": null,
                    "reversable": false,
                    "correlations": {
                        "group1": 0.3610703566968532
                    },
                    "regulatory_source": "ENSG00000113580",
                    "regulatory_target": "ENSG00000070669"
                },
                "ENSG00000164713_ENSG00000113580": {
                    "id": "ENSG00000164713_ENSG00000113580",
                    "type": null,
                    "score": null,
                    "reversable": false,
                    "correlations": {
                        "group1": 0.21757605191052484
                    },
                    "regulatory_source": "ENSG00000113580",
                    "regulatory_target": "ENSG00000164713"
                },
                "ENSG00000165704_ENSG00000113580": {
                    "id": "ENSG00000165704_ENSG00000113580",
                    "type": null,
                    "score": null,
                    "reversable": false,
                    "correlations": {
                        "group1": 0.22158469972444014
                    },
                    "regulatory_source": "ENSG00000113580",
                    "regulatory_target": "ENSG00000165704"
                },
                "ENSG00000147416_ENSG00000113580": {
                    "id": "ENSG00000147416_ENSG00000113580",
                    "type": null,
                    "score": null,
                    "reversable": false,
                    "correlations": {
                        "group1": 0.2060576960082363
                    },
                    "regulatory_source": "ENSG00000113580",
                    "regulatory_target": "ENSG00000147416"
                },
                "ENSG00000253738_ENSG00000113580": {
                    "id": "ENSG00000253738_ENSG00000113580",
                    "type": null,
                    "score": null,
                    "reversable": false,
                    "correlations": {
                        "group1": 0.36808616576520264
                    },
                    "regulatory_source": "ENSG00000113580",
                    "regulatory_target": "ENSG00000253738"
                },
                "ENSG00000169439_ENSG00000113580": {
                    "id": "ENSG00000169439_ENSG00000113580",
                    "type": null,
                    "score": null,
                    "reversable": false,
                    "correlations": {
                        "group1": 0.7544011672774522
                    },
                    "regulatory_source": "ENSG00000113580",
                    "regulatory_target": "ENSG00000169439"
                },
                "ENSG00000136783_ENSG00000113580": {
                    "id": "ENSG00000136783_ENSG00000113580",
                    "type": null,
                    "score": null,
                    "reversable": false,
                    "correlations": {
                        "group1": 0.28736304637456106
                    },
                    "regulatory_source": "ENSG00000113580",
                    "regulatory_target": "ENSG00000136783"
                },
                "ENSG00000136888_ENSG00000113580": {
                    "id": "ENSG00000136888_ENSG00000113580",
                    "type": null,
                    "score": null,
                    "reversable": false,
                    "correlations": {
                        "group1": 0.2613410313165159
                    },
                    "regulatory_source": "ENSG00000113580",
                    "regulatory_target": "ENSG00000136888"
                },
                "ENSG00000119421_ENSG00000113580": {
                    "id": "ENSG00000119421_ENSG00000113580",
                    "type": null,
                    "score": null,
                    "reversable": false,
                    "correlations": {
                        "group1": 0.20288528506749837
                    },
                    "regulatory_source": "ENSG00000113580",
                    "regulatory_target": "ENSG00000119421"
                },
                "ENSG00000136854_ENSG00000113580": {
                    "id": "ENSG00000136854_ENSG00000113580",
                    "type": null,
                    "score": null,
                    "reversable": false,
                    "correlations": {
                        "group1": 0.21228514883914532
                    },
                    "regulatory_source": "ENSG00000113580",
                    "regulatory_target": "ENSG00000136854"
                },
                "ENSG00000247095_ENSG00000113580": {
                    "id": "ENSG00000247095_ENSG00000113580",
                    "type": null,
                    "score": null,
                    "reversable": false,
                    "correlations": {
                        "group1": 0.5397591556861548
                    },
                    "regulatory_source": "ENSG00000113580",
                    "regulatory_target": "ENSG00000247095"
                },
                "ENSG00000170242_ENSG00000113580": {
                    "id": "ENSG00000170242_ENSG00000113580",
                    "type": null,
                    "score": null,
                    "reversable": false,
                    "correlations": {
                        "group1": 0.2718968170577553
                    },
                    "regulatory_source": "ENSG00000113580",
                    "regulatory_target": "ENSG00000170242"
                },
                "ENSG00000198168_ENSG00000113580": {
                    "id": "ENSG00000198168_ENSG00000113580",
                    "type": null,
                    "score": null,
                    "reversable": false,
                    "correlations": {
                        "group1": 0.360016899149031
                    },
                    "regulatory_source": "ENSG00000113580",
                    "regulatory_target": "ENSG00000198168"
                },
                "ENSG00000134825_ENSG00000113580": {
                    "id": "ENSG00000134825_ENSG00000113580",
                    "type": null,
                    "score": null,
                    "reversable": false,
                    "correlations": {
                        "group1": 0.2823947735024915
                    },
                    "regulatory_source": "ENSG00000113580",
                    "regulatory_target": "ENSG00000134825"
                },
                "ENSG00000170759_ENSG00000113580": {
                    "id": "ENSG00000170759_ENSG00000113580",
                    "type": null,
                    "score": null,
                    "reversable": false,
                    "correlations": {
                        "group1": 0.24440949562733347
                    },
                    "regulatory_source": "ENSG00000113580",
                    "regulatory_target": "ENSG00000170759"
                },
                "ENSG00000166228_ENSG00000113580": {
                    "id": "ENSG00000166228_ENSG00000113580",
                    "type": null,
                    "score": null,
                    "reversable": false,
                    "correlations": {
                        "group1": 0.37746867880381735
                    },
                    "regulatory_source": "ENSG00000113580",
                    "regulatory_target": "ENSG00000166228"
                },
                "ENSG00000113580_ENSG00000107581": {
                    "id": "ENSG00000113580_ENSG00000107581",
                    "type": null,
                    "score": null,
                    "reversable": false,
                    "correlations": {
                        "group1": 0.20576899638290538
                    },
                    "regulatory_source": "ENSG00000113580",
                    "regulatory_target": "ENSG00000107581"
                },
                "ENSG00000113580_ENSG00000004478": {
                    "id": "ENSG00000113580_ENSG00000004478",
                    "type": null,
                    "score": null,
                    "reversable": false,
                    "correlations": {
                        "group1": 0.26667840893234296
                    },
                    "regulatory_source": "ENSG00000113580",
                    "regulatory_target": "ENSG00000004478"
                },
                "ENSG00000139146_ENSG00000113580": {
                    "id": "ENSG00000139146_ENSG00000113580",
                    "type": null,
                    "score": null,
                    "reversable": false,
                    "correlations": {
                        "group1": 0.5620556048518288
                    },
                    "regulatory_source": "ENSG00000113580",
                    "regulatory_target": "ENSG00000139146"
                },
                "ENSG00000178449_ENSG00000113580": {
                    "id": "ENSG00000178449_ENSG00000113580",
                    "type": null,
                    "score": null,
                    "reversable": false,
                    "correlations": {
                        "group1": 0.3051158812950656
                    },
                    "regulatory_source": "ENSG00000113580",
                    "regulatory_target": "ENSG00000178449"
                },
                "ENSG00000113580_ENSG00000050426": {
                    "id": "ENSG00000113580_ENSG00000050426",
                    "type": null,
                    "score": null,
                    "reversable": false,
                    "correlations": {
                        "group1": 0.250605071604488
                    },
                    "regulatory_source": "ENSG00000113580",
                    "regulatory_target": "ENSG00000050426"
                },
                "ENSG00000113580_ENSG00000111237": {
                    "id": "ENSG00000113580_ENSG00000111237",
                    "type": null,
                    "score": null,
                    "reversable": false,
                    "correlations": {
                        "group1": 0.23516633792800215
                    },
                    "regulatory_source": "ENSG00000113580",
                    "regulatory_target": "ENSG00000111237"
                },
                "ENSG00000150459_ENSG00000113580": {
                    "id": "ENSG00000150459_ENSG00000113580",
                    "type": null,
                    "score": null,
                    "reversable": false,
                    "correlations": {
                        "group1": 0.21058233034405952
                    },
                    "regulatory_source": "ENSG00000113580",
                    "regulatory_target": "ENSG00000150459"
                },
                "ENSG00000244754_ENSG00000113580": {
                    "id": "ENSG00000244754_ENSG00000113580",
                    "type": null,
                    "score": null,
                    "reversable": false,
                    "correlations": {
                        "group1": 0.44554411926271303
                    },
                    "regulatory_source": "ENSG00000113580",
                    "regulatory_target": "ENSG00000244754"
                },
                "ENSG00000165416_ENSG00000113580": {
                    "id": "ENSG00000165416_ENSG00000113580",
                    "type": null,
                    "score": null,
                    "reversable": false,
                    "correlations": {
                        "group1": 0.23423624071570712
                    },
                    "regulatory_source": "ENSG00000113580",
                    "regulatory_target": "ENSG00000165416"
                },
                "ENSG00000113580_ENSG00000092199": {
                    "id": "ENSG00000113580_ENSG00000092199",
                    "type": null,
                    "score": null,
                    "reversable": false,
                    "correlations": {
                        "group1": 0.25754822328197385
                    },
                    "regulatory_source": "ENSG00000113580",
                    "regulatory_target": "ENSG00000092199"
                },
                "ENSG00000151327_ENSG00000113580": {
                    "id": "ENSG00000151327_ENSG00000113580",
                    "type": null,
                    "score": null,
                    "reversable": false,
                    "correlations": {
                        "group1": 0.23436468688061907
                    },
                    "regulatory_source": "ENSG00000113580",
                    "regulatory_target": "ENSG00000151327"
                },
                "ENSG00000113580_ENSG00000090060": {
                    "id": "ENSG00000113580_ENSG00000090060",
                    "type": null,
                    "score": null,
                    "reversable": false,
                    "correlations": {
                        "group1": 0.26189692508724904
                    },
                    "regulatory_source": "ENSG00000113580",
                    "regulatory_target": "ENSG00000090060"
                },
                "ENSG00000156411_ENSG00000113580": {
                    "id": "ENSG00000156411_ENSG00000113580",
                    "type": null,
                    "score": null,
                    "reversable": false,
                    "correlations": {
                        "group1": 0.24597930477008628
                    },
                    "regulatory_source": "ENSG00000113580",
                    "regulatory_target": "ENSG00000156411"
                },
                "ENSG00000255302_ENSG00000113580": {
                    "id": "ENSG00000255302_ENSG00000113580",
                    "type": null,
                    "score": null,
                    "reversable": false,
                    "correlations": {
                        "group1": 0.20163324013164052
                    },
                    "regulatory_source": "ENSG00000113580",
                    "regulatory_target": "ENSG00000255302"
                },
                "ENSG00000205937_ENSG00000113580": {
                    "id": "ENSG00000205937_ENSG00000113580",
                    "type": null,
                    "score": null,
                    "reversable": false,
                    "correlations": {
                        "group1": 0.226681633678554
                    },
                    "regulatory_source": "ENSG00000113580",
                    "regulatory_target": "ENSG00000205937"
                },
                "ENSG00000129197_ENSG00000113580": {
                    "id": "ENSG00000129197_ENSG00000113580",
                    "type": null,
                    "score": null,
                    "reversable": false,
                    "correlations": {
                        "group1": 0.34536583624605194
                    },
                    "regulatory_source": "ENSG00000113580",
                    "regulatory_target": "ENSG00000129197"
                },
                "ENSG00000141741_ENSG00000113580": {
                    "id": "ENSG00000141741_ENSG00000113580",
                    "type": null,
                    "score": null,
                    "reversable": false,
                    "correlations": {
                        "group1": 0.21365915631307994
                    },
                    "regulatory_source": "ENSG00000113580",
                    "regulatory_target": "ENSG00000141741"
                },
                "ENSG00000131094_ENSG00000113580": {
                    "id": "ENSG00000131094_ENSG00000113580",
                    "type": null,
                    "score": null,
                    "reversable": false,
                    "correlations": {
                        "group1": 0.24353565938939428
                    },
                    "regulatory_source": "ENSG00000113580",
                    "regulatory_target": "ENSG00000131094"
                },
                "ENSG00000113580_ENSG00000108654": {
                    "id": "ENSG00000113580_ENSG00000108654",
                    "type": null,
                    "score": null,
                    "reversable": false,
                    "correlations": {
                        "group1": 0.2456208971398278
                    },
                    "regulatory_source": "ENSG00000113580",
                    "regulatory_target": "ENSG00000108654"
                },
                "ENSG00000118680_ENSG00000113580": {
                    "id": "ENSG00000118680_ENSG00000113580",
                    "type": null,
                    "score": null,
                    "reversable": false,
                    "correlations": {
                        "group1": 0.3030978084606005
                    },
                    "regulatory_source": "ENSG00000113580",
                    "regulatory_target": "ENSG00000118680"
                },
                "ENSG00000125968_ENSG00000113580": {
                    "id": "ENSG00000125968_ENSG00000113580",
                    "type": null,
                    "score": null,
                    "reversable": false,
                    "correlations": {
                        "group1": 0.6427069980694861
                    },
                    "regulatory_source": "ENSG00000113580",
                    "regulatory_target": "ENSG00000125968"
                },
                "ENSG00000129946_ENSG00000113580": {
                    "id": "ENSG00000129946_ENSG00000113580",
                    "type": null,
                    "score": null,
                    "reversable": false,
                    "correlations": {
                        "group1": 0.2534735308948968
                    },
                    "regulatory_source": "ENSG00000113580",
                    "regulatory_target": "ENSG00000129946"
                },
                "ENSG00000113580_ENSG00000104964": {
                    "id": "ENSG00000113580_ENSG00000104964",
                    "type": null,
                    "score": null,
                    "reversable": false,
                    "correlations": {
                        "group1": 0.3618711967121335
                    },
                    "regulatory_source": "ENSG00000113580",
                    "regulatory_target": "ENSG00000104964"
                },
                "ENSG00000198258_ENSG00000113580": {
                    "id": "ENSG00000198258_ENSG00000113580",
                    "type": null,
                    "score": null,
                    "reversable": false,
                    "correlations": {
                        "group1": 0.2094478159726711
                    },
                    "regulatory_source": "ENSG00000113580",
                    "regulatory_target": "ENSG00000198258"
                },
                "ENSG00000160113_ENSG00000113580": {
                    "id": "ENSG00000160113_ENSG00000113580",
                    "type": null,
                    "score": null,
                    "reversable": false,
                    "correlations": {
                        "group1": 0.28063573516727336
                    },
                    "regulatory_source": "ENSG00000113580",
                    "regulatory_target": "ENSG00000160113"
                },
                "ENSG00000130312_ENSG00000113580": {
                    "id": "ENSG00000130312_ENSG00000113580",
                    "type": null,
                    "score": null,
                    "reversable": false,
                    "correlations": {
                        "group1": 0.3439727742307185
                    },
                    "regulatory_source": "ENSG00000113580",
                    "regulatory_target": "ENSG00000130312"
                },
                "ENSG00000131100_ENSG00000113580": {
                    "id": "ENSG00000131100_ENSG00000113580",
                    "type": null,
                    "score": null,
                    "reversable": false,
                    "correlations": {
                        "group1": 0.2556222055983695
                    },
                    "regulatory_source": "ENSG00000113580",
                    "regulatory_target": "ENSG00000131100"
                },
                "ENSG00000113580_ENSG00000100095": {
                    "id": "ENSG00000113580_ENSG00000100095",
                    "type": null,
                    "score": null,
                    "reversable": false,
                    "correlations": {
                        "group1": 0.3003719978990294
                    },
                    "regulatory_source": "ENSG00000113580",
                    "regulatory_target": "ENSG00000100095"
                },
                "ENSG00000113580_ENSG00000100201": {
                    "id": "ENSG00000113580_ENSG00000100201",
                    "type": null,
                    "score": null,
                    "reversable": false,
                    "correlations": {
                        "group1": 0.3764952289781806
                    },
                    "regulatory_source": "ENSG00000113580",
                    "regulatory_target": "ENSG00000100201"
                },
                "ENSG00000113580_ENSG00000100138": {
                    "id": "ENSG00000113580_ENSG00000100138",
                    "type": null,
                    "score": null,
                    "reversable": false,
                    "correlations": {
                        "group1": 0.2474281115454392
                    },
                    "regulatory_source": "ENSG00000113580",
                    "regulatory_target": "ENSG00000100138"
                },
                "ENSG00000183527_ENSG00000113580": {
                    "id": "ENSG00000183527_ENSG00000113580",
                    "type": null,
                    "score": null,
                    "reversable": false,
                    "correlations": {
                        "group1": 0.23081504884856294
                    },
                    "regulatory_source": "ENSG00000113580",
                    "regulatory_target": "ENSG00000183527"
                },
                "ENSG00000198840_ENSG00000113580": {
                    "id": "ENSG00000198840_ENSG00000113580",
                    "type": null,
                    "score": null,
                    "reversable": false,
                    "correlations": {
                        "group1": 0.257873677554249
                    },
                    "regulatory_source": "ENSG00000113580",
                    "regulatory_target": "ENSG00000198840"
                },
                "ENSG00000188290_ENSG00000164330": {
                    "id": "ENSG00000188290_ENSG00000164330",
                    "type": null,
                    "score": null,
                    "reversable": false,
                    "correlations": {
                        "group1": 0.426875931251981
                    },
                    "regulatory_source": "ENSG00000164330",
                    "regulatory_target": "ENSG00000188290"
                },
                "ENSG00000175756_ENSG00000164330": {
                    "id": "ENSG00000175756_ENSG00000164330",
                    "type": null,
                    "score": null,
                    "reversable": false,
                    "correlations": {
                        "group1": 0.4341808042718506
                    },
                    "regulatory_source": "ENSG00000164330",
                    "regulatory_target": "ENSG00000175756"
                },
                "ENSG00000242485_ENSG00000164330": {
                    "id": "ENSG00000242485_ENSG00000164330",
                    "type": null,
                    "score": null,
                    "reversable": false,
                    "correlations": {
                        "group1": 0.35853356060675123
                    },
                    "regulatory_source": "ENSG00000164330",
                    "regulatory_target": "ENSG00000242485"
                },
                "ENSG00000164330_ENSG00000160075": {
                    "id": "ENSG00000164330_ENSG00000160075",
                    "type": null,
                    "score": null,
                    "reversable": false,
                    "correlations": {
                        "group1": 0.2555105284938048
                    },
                    "regulatory_source": "ENSG00000164330",
                    "regulatory_target": "ENSG00000160075"
                },
                "ENSG00000164330_ENSG00000078369": {
                    "id": "ENSG00000164330_ENSG00000078369",
                    "type": null,
                    "score": null,
                    "reversable": false,
                    "correlations": {
                        "group1": 0.3940571079830685
                    },
                    "regulatory_source": "ENSG00000164330",
                    "regulatory_target": "ENSG00000078369"
                },
                "ENSG00000164330_ENSG00000162585": {
                    "id": "ENSG00000164330_ENSG00000162585",
                    "type": null,
                    "score": null,
                    "reversable": false,
                    "correlations": {
                        "group1": 0.22015338063018164
                    },
                    "regulatory_source": "ENSG00000164330",
                    "regulatory_target": "ENSG00000162585"
                },
                "ENSG00000164330_ENSG00000116251": {
                    "id": "ENSG00000164330_ENSG00000116251",
                    "type": null,
                    "score": null,
                    "reversable": false,
                    "correlations": {
                        "group1": 0.3800305783243574
                    },
                    "regulatory_source": "ENSG00000164330",
                    "regulatory_target": "ENSG00000116251"
                },
                "ENSG00000164330_ENSG00000097021": {
                    "id": "ENSG00000164330_ENSG00000097021",
                    "type": null,
                    "score": null,
                    "reversable": false,
                    "correlations": {
                        "group1": 0.48344276828042515
                    },
                    "regulatory_source": "ENSG00000164330",
                    "regulatory_target": "ENSG00000097021"
                },
                "ENSG00000164330_ENSG00000116288": {
                    "id": "ENSG00000164330_ENSG00000116288",
                    "type": null,
                    "score": null,
                    "reversable": false,
                    "correlations": {
                        "group1": 0.41399197618598427
                    },
                    "regulatory_source": "ENSG00000164330",
                    "regulatory_target": "ENSG00000116288"
                },
                "ENSG00000164330_ENSG00000074800": {
                    "id": "ENSG00000164330_ENSG00000074800",
                    "type": null,
                    "score": null,
                    "reversable": false,
                    "correlations": {
                        "group1": 0.4107225343538455
                    },
                    "regulatory_source": "ENSG00000164330",
                    "regulatory_target": "ENSG00000074800"
                },
                "ENSG00000164330_ENSG00000054523": {
                    "id": "ENSG00000164330_ENSG00000054523",
                    "type": null,
                    "score": null,
                    "reversable": false,
                    "correlations": {
                        "group1": 0.20407461716645148
                    },
                    "regulatory_source": "ENSG00000164330",
                    "regulatory_target": "ENSG00000054523"
                },
                "ENSG00000164330_ENSG00000142657": {
                    "id": "ENSG00000164330_ENSG00000142657",
                    "type": null,
                    "score": null,
                    "reversable": false,
                    "correlations": {
                        "group1": 0.3775099339573451
                    },
                    "regulatory_source": "ENSG00000164330",
                    "regulatory_target": "ENSG00000142657"
                },
                "ENSG00000164330_ENSG00000116661": {
                    "id": "ENSG00000164330_ENSG00000116661",
                    "type": null,
                    "score": null,
                    "reversable": false,
                    "correlations": {
                        "group1": 0.27737089191939335
                    },
                    "regulatory_source": "ENSG00000164330",
                    "regulatory_target": "ENSG00000116661"
                },
                "ENSG00000164330_ENSG00000070831": {
                    "id": "ENSG00000164330_ENSG00000070831",
                    "type": null,
                    "score": null,
                    "reversable": false,
                    "correlations": {
                        "group1": 0.4302548764826971
                    },
                    "regulatory_source": "ENSG00000164330",
                    "regulatory_target": "ENSG00000070831"
                },
                "ENSG00000164330_ENSG00000125944": {
                    "id": "ENSG00000164330_ENSG00000125944",
                    "type": null,
                    "score": null,
                    "reversable": false,
                    "correlations": {
                        "group1": 0.32751733708279546
                    },
                    "regulatory_source": "ENSG00000164330",
                    "regulatory_target": "ENSG00000125944"
                },
                "ENSG00000164330_ENSG00000142676": {
                    "id": "ENSG00000164330_ENSG00000142676",
                    "type": null,
                    "score": null,
                    "reversable": false,
                    "correlations": {
                        "group1": 0.5015992231212961
                    },
                    "regulatory_source": "ENSG00000164330",
                    "regulatory_target": "ENSG00000142676"
                },
                "ENSG00000183726_ENSG00000164330": {
                    "id": "ENSG00000183726_ENSG00000164330",
                    "type": null,
                    "score": null,
                    "reversable": false,
                    "correlations": {
                        "group1": 0.4132559497631806
                    },
                    "regulatory_source": "ENSG00000164330",
                    "regulatory_target": "ENSG00000183726"
                },
                "ENSG00000164330_ENSG00000142669": {
                    "id": "ENSG00000164330_ENSG00000142669",
                    "type": null,
                    "score": null,
                    "reversable": false,
                    "correlations": {
                        "group1": 0.5007105131402276
                    },
                    "regulatory_source": "ENSG00000164330",
                    "regulatory_target": "ENSG00000142669"
                },
                "ENSG00000164330_ENSG00000120656": {
                    "id": "ENSG00000164330_ENSG00000120656",
                    "type": null,
                    "score": null,
                    "reversable": false,
                    "correlations": {
                        "group1": 0.3762059669897924
                    },
                    "regulatory_source": "ENSG00000164330",
                    "regulatory_target": "ENSG00000120656"
                },
                "ENSG00000198492_ENSG00000164330": {
                    "id": "ENSG00000198492_ENSG00000164330",
                    "type": null,
                    "score": null,
                    "reversable": false,
                    "correlations": {
                        "group1": 0.3554517543846321
                    },
                    "regulatory_source": "ENSG00000164330",
                    "regulatory_target": "ENSG00000198492"
                },
                "ENSG00000184007_ENSG00000164330": {
                    "id": "ENSG00000184007_ENSG00000164330",
                    "type": null,
                    "score": null,
                    "reversable": false,
                    "correlations": {
                        "group1": 0.24322500184745494
                    },
                    "regulatory_source": "ENSG00000164330",
                    "regulatory_target": "ENSG00000184007"
                },
                "ENSG00000164330_ENSG00000121774": {
                    "id": "ENSG00000164330_ENSG00000121774",
                    "type": null,
                    "score": null,
                    "reversable": false,
                    "correlations": {
                        "group1": 0.4714415198021598
                    },
                    "regulatory_source": "ENSG00000164330",
                    "regulatory_target": "ENSG00000121774"
                },
                "ENSG00000176261_ENSG00000164330": {
                    "id": "ENSG00000176261_ENSG00000164330",
                    "type": null,
                    "score": null,
                    "reversable": false,
                    "correlations": {
                        "group1": 0.21181076628003923
                    },
                    "regulatory_source": "ENSG00000164330",
                    "regulatory_target": "ENSG00000176261"
                },
                "ENSG00000164330_ENSG00000162521": {
                    "id": "ENSG00000164330_ENSG00000162521",
                    "type": null,
                    "score": null,
                    "reversable": false,
                    "correlations": {
                        "group1": 0.2262696122363075
                    },
                    "regulatory_source": "ENSG00000164330",
                    "regulatory_target": "ENSG00000162521"
                },
                "ENSG00000164330_ENSG00000134684": {
                    "id": "ENSG00000164330_ENSG00000134684",
                    "type": null,
                    "score": null,
                    "reversable": false,
                    "correlations": {
                        "group1": 0.33019259148585056
                    },
                    "regulatory_source": "ENSG00000164330",
                    "regulatory_target": "ENSG00000134684"
                },
                "ENSG00000164330_ENSG00000054118": {
                    "id": "ENSG00000164330_ENSG00000054118",
                    "type": null,
                    "score": null,
                    "reversable": false,
                    "correlations": {
                        "group1": 0.2789109610570609
                    },
                    "regulatory_source": "ENSG00000164330",
                    "regulatory_target": "ENSG00000054118"
                },
                "ENSG00000164330_ENSG00000116898": {
                    "id": "ENSG00000164330_ENSG00000116898",
                    "type": null,
                    "score": null,
                    "reversable": false,
                    "correlations": {
                        "group1": 0.36371496414557936
                    },
                    "regulatory_source": "ENSG00000164330",
                    "regulatory_target": "ENSG00000116898"
                },
                "ENSG00000164330_ENSG00000163875": {
                    "id": "ENSG00000164330_ENSG00000163875",
                    "type": null,
                    "score": null,
                    "reversable": false,
                    "correlations": {
                        "group1": 0.32710780720913074
                    },
                    "regulatory_source": "ENSG00000164330",
                    "regulatory_target": "ENSG00000163875"
                },
                "ENSG00000197982_ENSG00000164330": {
                    "id": "ENSG00000197982_ENSG00000164330",
                    "type": null,
                    "score": null,
                    "reversable": false,
                    "correlations": {
                        "group1": 0.2276878470963355
                    },
                    "regulatory_source": "ENSG00000164330",
                    "regulatory_target": "ENSG00000197982"
                },
                "ENSG00000183520_ENSG00000164330": {
                    "id": "ENSG00000183520_ENSG00000164330",
                    "type": null,
                    "score": null,
                    "reversable": false,
                    "correlations": {
                        "group1": 0.42581176882713473
                    },
                    "regulatory_source": "ENSG00000164330",
                    "regulatory_target": "ENSG00000183520"
                },
                "ENSG00000174574_ENSG00000164330": {
                    "id": "ENSG00000174574_ENSG00000164330",
                    "type": null,
                    "score": null,
                    "reversable": false,
                    "correlations": {
                        "group1": 0.40798798604104214
                    },
                    "regulatory_source": "ENSG00000164330",
                    "regulatory_target": "ENSG00000174574"
                },
                "ENSG00000168653_ENSG00000164330": {
                    "id": "ENSG00000168653_ENSG00000164330",
                    "type": null,
                    "score": null,
                    "reversable": false,
                    "correlations": {
                        "group1": 0.27979907152966443
                    },
                    "regulatory_source": "ENSG00000164330",
                    "regulatory_target": "ENSG00000168653"
                },
                "ENSG00000164330_ENSG00000090621": {
                    "id": "ENSG00000164330_ENSG00000090621",
                    "type": null,
                    "score": null,
                    "reversable": false,
                    "correlations": {
                        "group1": 0.2696483945780555
                    },
                    "regulatory_source": "ENSG00000164330",
                    "regulatory_target": "ENSG00000090621"
                },
                "ENSG00000164330_ENSG00000131236": {
                    "id": "ENSG00000164330_ENSG00000131236",
                    "type": null,
                    "score": null,
                    "reversable": false,
                    "correlations": {
                        "group1": 0.45886014491576593
                    },
                    "regulatory_source": "ENSG00000164330",
                    "regulatory_target": "ENSG00000131236"
                },
                "ENSG00000164330_ENSG00000127125": {
                    "id": "ENSG00000164330_ENSG00000127125",
                    "type": null,
                    "score": null,
                    "reversable": false,
                    "correlations": {
                        "group1": 0.2580167413189131
                    },
                    "regulatory_source": "ENSG00000164330",
                    "regulatory_target": "ENSG00000127125"
                },
                "ENSG00000164330_ENSG00000065978": {
                    "id": "ENSG00000164330_ENSG00000065978",
                    "type": null,
                    "score": null,
                    "reversable": false,
                    "correlations": {
                        "group1": 0.46680846930004993
                    },
                    "regulatory_source": "ENSG00000164330",
                    "regulatory_target": "ENSG00000065978"
                },
                "ENSG00000164330_ENSG00000117395": {
                    "id": "ENSG00000164330_ENSG00000117395",
                    "type": null,
                    "score": null,
                    "reversable": false,
                    "correlations": {
                        "group1": 0.5196483385651006
                    },
                    "regulatory_source": "ENSG00000164330",
                    "regulatory_target": "ENSG00000117395"
                },
                "ENSG00000164330_ENSG00000142949": {
                    "id": "ENSG00000164330_ENSG00000142949",
                    "type": null,
                    "score": null,
                    "reversable": false,
                    "correlations": {
                        "group1": 0.41711629299229197
                    },
                    "regulatory_source": "ENSG00000164330",
                    "regulatory_target": "ENSG00000142949"
                },
                "ENSG00000164330_ENSG00000142937": {
                    "id": "ENSG00000164330_ENSG00000142937",
                    "type": null,
                    "score": null,
                    "reversable": false,
                    "correlations": {
                        "group1": 0.5434926849529341
                    },
                    "regulatory_source": "ENSG00000164330",
                    "regulatory_target": "ENSG00000142937"
                },
                "ENSG00000164330_ENSG00000117448": {
                    "id": "ENSG00000164330_ENSG00000117448",
                    "type": null,
                    "score": null,
                    "reversable": false,
                    "correlations": {
                        "group1": 0.21805244335946775
                    },
                    "regulatory_source": "ENSG00000164330",
                    "regulatory_target": "ENSG00000117448"
                },
                "ENSG00000173660_ENSG00000164330": {
                    "id": "ENSG00000173660_ENSG00000164330",
                    "type": null,
                    "score": null,
                    "reversable": false,
                    "correlations": {
                        "group1": 0.5291397999216588
                    },
                    "regulatory_source": "ENSG00000164330",
                    "regulatory_target": "ENSG00000173660"
                },
                "ENSG00000164330_ENSG00000162368": {
                    "id": "ENSG00000164330_ENSG00000162368",
                    "type": null,
                    "score": null,
                    "reversable": false,
                    "correlations": {
                        "group1": 0.25587328839290113
                    },
                    "regulatory_source": "ENSG00000164330",
                    "regulatory_target": "ENSG00000162368"
                },
                "ENSG00000164330_ENSG00000134717": {
                    "id": "ENSG00000164330_ENSG00000134717",
                    "type": null,
                    "score": null,
                    "reversable": false,
                    "correlations": {
                        "group1": 0.46273809166901675
                    },
                    "regulatory_source": "ENSG00000164330",
                    "regulatory_target": "ENSG00000134717"
                },
                "ENSG00000164330_ENSG00000081870": {
                    "id": "ENSG00000164330_ENSG00000081870",
                    "type": null,
                    "score": null,
                    "reversable": false,
                    "correlations": {
                        "group1": 0.2616329979611183
                    },
                    "regulatory_source": "ENSG00000164330",
                    "regulatory_target": "ENSG00000081870"
                },
                "ENSG00000164330_ENSG00000157216": {
                    "id": "ENSG00000164330_ENSG00000157216",
                    "type": null,
                    "score": null,
                    "reversable": false,
                    "correlations": {
                        "group1": 0.2600018475465116
                    },
                    "regulatory_source": "ENSG00000164330",
                    "regulatory_target": "ENSG00000157216"
                },
                "ENSG00000164330_ENSG00000142864": {
                    "id": "ENSG00000164330_ENSG00000142864",
                    "type": null,
                    "score": null,
                    "reversable": false,
                    "correlations": {
                        "group1": 0.3016523701354486
                    },
                    "regulatory_source": "ENSG00000164330",
                    "regulatory_target": "ENSG00000142864"
                },
                "ENSG00000164330_ENSG00000116754": {
                    "id": "ENSG00000164330_ENSG00000116754",
                    "type": null,
                    "score": null,
                    "reversable": false,
                    "correlations": {
                        "group1": 0.3329657904733259
                    },
                    "regulatory_source": "ENSG00000164330",
                    "regulatory_target": "ENSG00000116754"
                },
                "ENSG00000164330_ENSG00000137941": {
                    "id": "ENSG00000164330_ENSG00000137941",
                    "type": null,
                    "score": null,
                    "reversable": false,
                    "correlations": {
                        "group1": 0.22102938603425656
                    },
                    "regulatory_source": "ENSG00000164330",
                    "regulatory_target": "ENSG00000137941"
                },
                "ENSG00000164330_ENSG00000097033": {
                    "id": "ENSG00000164330_ENSG00000097033",
                    "type": null,
                    "score": null,
                    "reversable": false,
                    "correlations": {
                        "group1": 0.4338004118521314
                    },
                    "regulatory_source": "ENSG00000164330",
                    "regulatory_target": "ENSG00000097033"
                },
                "ENSG00000164330_ENSG00000122482": {
                    "id": "ENSG00000164330_ENSG00000122482",
                    "type": null,
                    "score": null,
                    "reversable": false,
                    "correlations": {
                        "group1": 0.5622367350137614
                    },
                    "regulatory_source": "ENSG00000164330",
                    "regulatory_target": "ENSG00000122482"
                },
                "ENSG00000164330_ENSG00000122406": {
                    "id": "ENSG00000164330_ENSG00000122406",
                    "type": null,
                    "score": null,
                    "reversable": false,
                    "correlations": {
                        "group1": 0.42636020827971804
                    },
                    "regulatory_source": "ENSG00000164330",
                    "regulatory_target": "ENSG00000122406"
                },
                "ENSG00000164330_ENSG00000137996": {
                    "id": "ENSG00000164330_ENSG00000137996",
                    "type": null,
                    "score": null,
                    "reversable": false,
                    "correlations": {
                        "group1": 0.2383493998945424
                    },
                    "regulatory_source": "ENSG00000164330",
                    "regulatory_target": "ENSG00000137996"
                },
                "ENSG00000164330_ENSG00000031698": {
                    "id": "ENSG00000164330_ENSG00000031698",
                    "type": null,
                    "score": null,
                    "reversable": false,
                    "correlations": {
                        "group1": 0.3807030371592406
                    },
                    "regulatory_source": "ENSG00000164330",
                    "regulatory_target": "ENSG00000031698"
                },
                "ENSG00000164330_ENSG00000143106": {
                    "id": "ENSG00000164330_ENSG00000143106",
                    "type": null,
                    "score": null,
                    "reversable": false,
                    "correlations": {
                        "group1": 0.30990007760536464
                    },
                    "regulatory_source": "ENSG00000164330",
                    "regulatory_target": "ENSG00000143106"
                },
                "ENSG00000164330_ENSG00000065135": {
                    "id": "ENSG00000164330_ENSG00000065135",
                    "type": null,
                    "score": null,
                    "reversable": false,
                    "correlations": {
                        "group1": 0.3928680592164404
                    },
                    "regulatory_source": "ENSG00000164330",
                    "regulatory_target": "ENSG00000065135"
                },
                "ENSG00000164330_ENSG00000134248": {
                    "id": "ENSG00000164330_ENSG00000134248",
                    "type": null,
                    "score": null,
                    "reversable": false,
                    "correlations": {
                        "group1": 0.29450288995721974
                    },
                    "regulatory_source": "ENSG00000164330",
                    "regulatory_target": "ENSG00000134248"
                },
                "ENSG00000164330_ENSG00000116459": {
                    "id": "ENSG00000164330_ENSG00000116459",
                    "type": null,
                    "score": null,
                    "reversable": false,
                    "correlations": {
                        "group1": 0.43416812099641405
                    },
                    "regulatory_source": "ENSG00000164330",
                    "regulatory_target": "ENSG00000116459"
                },
                "ENSG00000164330_ENSG00000155366": {
                    "id": "ENSG00000164330_ENSG00000155366",
                    "type": null,
                    "score": null,
                    "reversable": false,
                    "correlations": {
                        "group1": 0.3731781648411278
                    },
                    "regulatory_source": "ENSG00000164330",
                    "regulatory_target": "ENSG00000155366"
                },
                "ENSG00000164330_ENSG00000009307": {
                    "id": "ENSG00000164330_ENSG00000009307",
                    "type": null,
                    "score": null,
                    "reversable": false,
                    "correlations": {
                        "group1": 0.3670848150433147
                    },
                    "regulatory_source": "ENSG00000164330",
                    "regulatory_target": "ENSG00000009307"
                },
                "ENSG00000178104_ENSG00000164330": {
                    "id": "ENSG00000178104_ENSG00000164330",
                    "type": null,
                    "score": null,
                    "reversable": false,
                    "correlations": {
                        "group1": 0.2605930034498998
                    },
                    "regulatory_source": "ENSG00000164330",
                    "regulatory_target": "ENSG00000178104"
                },
                "ENSG00000164330_ENSG00000118292": {
                    "id": "ENSG00000164330_ENSG00000118292",
                    "type": null,
                    "score": null,
                    "reversable": false,
                    "correlations": {
                        "group1": 0.2445122816995432
                    },
                    "regulatory_source": "ENSG00000164330",
                    "regulatory_target": "ENSG00000118292"
                },
                "ENSG00000164330_ENSG00000159352": {
                    "id": "ENSG00000164330_ENSG00000159352",
                    "type": null,
                    "score": null,
                    "reversable": false,
                    "correlations": {
                        "group1": 0.2699509456637744
                    },
                    "regulatory_source": "ENSG00000164330",
                    "regulatory_target": "ENSG00000159352"
                },
                "ENSG00000197747_ENSG00000164330": {
                    "id": "ENSG00000197747_ENSG00000164330",
                    "type": null,
                    "score": null,
                    "reversable": false,
                    "correlations": {
                        "group1": 0.517863719376421
                    },
                    "regulatory_source": "ENSG00000164330",
                    "regulatory_target": "ENSG00000197747"
                },
                "ENSG00000164330_ENSG00000143621": {
                    "id": "ENSG00000164330_ENSG00000143621",
                    "type": null,
                    "score": null,
                    "reversable": false,
                    "correlations": {
                        "group1": 0.39619013827692656
                    },
                    "regulatory_source": "ENSG00000164330",
                    "regulatory_target": "ENSG00000143621"
                },
                "ENSG00000164330_ENSG00000143549": {
                    "id": "ENSG00000164330_ENSG00000143549",
                    "type": null,
                    "score": null,
                    "reversable": false,
                    "correlations": {
                        "group1": 0.45546855460470587
                    },
                    "regulatory_source": "ENSG00000164330",
                    "regulatory_target": "ENSG00000143549"
                },
                "ENSG00000164330_ENSG00000143575": {
                    "id": "ENSG00000164330_ENSG00000143575",
                    "type": null,
                    "score": null,
                    "reversable": false,
                    "correlations": {
                        "group1": 0.23558897438059065
                    },
                    "regulatory_source": "ENSG00000164330",
                    "regulatory_target": "ENSG00000143575"
                },
                "ENSG00000164330_ENSG00000160752": {
                    "id": "ENSG00000164330_ENSG00000160752",
                    "type": null,
                    "score": null,
                    "reversable": false,
                    "correlations": {
                        "group1": 0.44459316312732405
                    },
                    "regulatory_source": "ENSG00000164330",
                    "regulatory_target": "ENSG00000160752"
                },
                "ENSG00000164330_ENSG00000116586": {
                    "id": "ENSG00000164330_ENSG00000116586",
                    "type": null,
                    "score": null,
                    "reversable": false,
                    "correlations": {
                        "group1": 0.28284835474375425
                    },
                    "regulatory_source": "ENSG00000164330",
                    "regulatory_target": "ENSG00000116586"
                },
                "ENSG00000164330_ENSG00000163468": {
                    "id": "ENSG00000164330_ENSG00000163468",
                    "type": null,
                    "score": null,
                    "reversable": false,
                    "correlations": {
                        "group1": 0.23042858389529003
                    },
                    "regulatory_source": "ENSG00000164330",
                    "regulatory_target": "ENSG00000163468"
                },
                "ENSG00000164330_ENSG00000158710": {
                    "id": "ENSG00000164330_ENSG00000158710",
                    "type": null,
                    "score": null,
                    "reversable": false,
                    "correlations": {
                        "group1": 0.37142410932364767
                    },
                    "regulatory_source": "ENSG00000164330",
                    "regulatory_target": "ENSG00000158710"
                },
                "ENSG00000164330_ENSG00000143256": {
                    "id": "ENSG00000164330_ENSG00000143256",
                    "type": null,
                    "score": null,
                    "reversable": false,
                    "correlations": {
                        "group1": 0.4650654046492602
                    },
                    "regulatory_source": "ENSG00000164330",
                    "regulatory_target": "ENSG00000143256"
                },
                "ENSG00000164330_ENSG00000143252": {
                    "id": "ENSG00000164330_ENSG00000143252",
                    "type": null,
                    "score": null,
                    "reversable": false,
                    "correlations": {
                        "group1": 0.23636063007750063
                    },
                    "regulatory_source": "ENSG00000164330",
                    "regulatory_target": "ENSG00000143252"
                },
                "ENSG00000164330_ENSG00000143198": {
                    "id": "ENSG00000164330_ENSG00000143198",
                    "type": null,
                    "score": null,
                    "reversable": false,
                    "correlations": {
                        "group1": 0.4455195586607055
                    },
                    "regulatory_source": "ENSG00000164330",
                    "regulatory_target": "ENSG00000143198"
                },
                "ENSG00000164330_ENSG00000143183": {
                    "id": "ENSG00000164330_ENSG00000143183",
                    "type": null,
                    "score": null,
                    "reversable": false,
                    "correlations": {
                        "group1": 0.20378796895639967
                    },
                    "regulatory_source": "ENSG00000164330",
                    "regulatory_target": "ENSG00000143183"
                },
                "ENSG00000164330_ENSG00000143158": {
                    "id": "ENSG00000164330_ENSG00000143158",
                    "type": null,
                    "score": null,
                    "reversable": false,
                    "correlations": {
                        "group1": 0.33740781084032706
                    },
                    "regulatory_source": "ENSG00000164330",
                    "regulatory_target": "ENSG00000143158"
                },
                "ENSG00000164330_ENSG00000143153": {
                    "id": "ENSG00000164330_ENSG00000143153",
                    "type": null,
                    "score": null,
                    "reversable": false,
                    "correlations": {
                        "group1": 0.3739540248542083
                    },
                    "regulatory_source": "ENSG00000164330",
                    "regulatory_target": "ENSG00000143153"
                },
                "ENSG00000164330_ENSG00000075945": {
                    "id": "ENSG00000164330_ENSG00000075945",
                    "type": null,
                    "score": null,
                    "reversable": false,
                    "correlations": {
                        "group1": 0.3549780962514318
                    },
                    "regulatory_source": "ENSG00000164330",
                    "regulatory_target": "ENSG00000075945"
                },
                "ENSG00000164330_ENSG00000117592": {
                    "id": "ENSG00000164330_ENSG00000117592",
                    "type": null,
                    "score": null,
                    "reversable": false,
                    "correlations": {
                        "group1": 0.3527993369909345
                    },
                    "regulatory_source": "ENSG00000164330",
                    "regulatory_target": "ENSG00000117592"
                },
                "ENSG00000164330_ENSG00000116161": {
                    "id": "ENSG00000164330_ENSG00000116161",
                    "type": null,
                    "score": null,
                    "reversable": false,
                    "correlations": {
                        "group1": 0.2536595778515322
                    },
                    "regulatory_source": "ENSG00000164330",
                    "regulatory_target": "ENSG00000116161"
                },
                "ENSG00000164330_ENSG00000135829": {
                    "id": "ENSG00000164330_ENSG00000135829",
                    "type": null,
                    "score": null,
                    "reversable": false,
                    "correlations": {
                        "group1": 0.36067865836818025
                    },
                    "regulatory_source": "ENSG00000164330",
                    "regulatory_target": "ENSG00000135829"
                },
                "ENSG00000164330_ENSG00000162704": {
                    "id": "ENSG00000164330_ENSG00000162704",
                    "type": null,
                    "score": null,
                    "reversable": false,
                    "correlations": {
                        "group1": 0.4854310831952626
                    },
                    "regulatory_source": "ENSG00000164330",
                    "regulatory_target": "ENSG00000162704"
                },
                "ENSG00000164330_ENSG00000047410": {
                    "id": "ENSG00000164330_ENSG00000047410",
                    "type": null,
                    "score": null,
                    "reversable": false,
                    "correlations": {
                        "group1": 0.2912695576761625
                    },
                    "regulatory_source": "ENSG00000164330",
                    "regulatory_target": "ENSG00000047410"
                },
                "ENSG00000164330_ENSG00000116747": {
                    "id": "ENSG00000164330_ENSG00000116747",
                    "type": null,
                    "score": null,
                    "reversable": false,
                    "correlations": {
                        "group1": 0.34187546996317386
                    },
                    "regulatory_source": "ENSG00000164330",
                    "regulatory_target": "ENSG00000116747"
                },
                "ENSG00000164330_ENSG00000116857": {
                    "id": "ENSG00000164330_ENSG00000116857",
                    "type": null,
                    "score": null,
                    "reversable": false,
                    "correlations": {
                        "group1": 0.48701873560388187
                    },
                    "regulatory_source": "ENSG00000164330",
                    "regulatory_target": "ENSG00000116857"
                },
                "ENSG00000164330_ENSG00000134369": {
                    "id": "ENSG00000164330_ENSG00000134369",
                    "type": null,
                    "score": null,
                    "reversable": false,
                    "correlations": {
                        "group1": 0.2992062154255047
                    },
                    "regulatory_source": "ENSG00000164330",
                    "regulatory_target": "ENSG00000134369"
                },
                "ENSG00000164330_ENSG00000134375": {
                    "id": "ENSG00000164330_ENSG00000134375",
                    "type": null,
                    "score": null,
                    "reversable": false,
                    "correlations": {
                        "group1": 0.30956190261181676
                    },
                    "regulatory_source": "ENSG00000164330",
                    "regulatory_target": "ENSG00000134375"
                },
                "ENSG00000164330_ENSG00000143862": {
                    "id": "ENSG00000164330_ENSG00000143862",
                    "type": null,
                    "score": null,
                    "reversable": false,
                    "correlations": {
                        "group1": 0.5935389452800577
                    },
                    "regulatory_source": "ENSG00000164330",
                    "regulatory_target": "ENSG00000143862"
                },
                "ENSG00000164330_ENSG00000117139": {
                    "id": "ENSG00000164330_ENSG00000117139",
                    "type": null,
                    "score": null,
                    "reversable": false,
                    "correlations": {
                        "group1": 0.3400163296586179
                    },
                    "regulatory_source": "ENSG00000164330",
                    "regulatory_target": "ENSG00000117139"
                },
                "ENSG00000182004_ENSG00000164330": {
                    "id": "ENSG00000182004_ENSG00000164330",
                    "type": null,
                    "score": null,
                    "reversable": false,
                    "correlations": {
                        "group1": 0.2950150862089508
                    },
                    "regulatory_source": "ENSG00000164330",
                    "regulatory_target": "ENSG00000182004"
                },
                "ENSG00000186063_ENSG00000164330": {
                    "id": "ENSG00000186063_ENSG00000164330",
                    "type": null,
                    "score": null,
                    "reversable": false,
                    "correlations": {
                        "group1": 0.23191209991296494
                    },
                    "regulatory_source": "ENSG00000164330",
                    "regulatory_target": "ENSG00000186063"
                },
                "ENSG00000164330_ENSG00000143771": {
                    "id": "ENSG00000164330_ENSG00000143771",
                    "type": null,
                    "score": null,
                    "reversable": false,
                    "correlations": {
                        "group1": 0.3739084507406049
                    },
                    "regulatory_source": "ENSG00000164330",
                    "regulatory_target": "ENSG00000143771"
                },
                "ENSG00000164330_ENSG00000154380": {
                    "id": "ENSG00000164330_ENSG00000154380",
                    "type": null,
                    "score": null,
                    "reversable": false,
                    "correlations": {
                        "group1": 0.4053214108833412
                    },
                    "regulatory_source": "ENSG00000164330",
                    "regulatory_target": "ENSG00000154380"
                },
                "ENSG00000164330_ENSG00000143742": {
                    "id": "ENSG00000164330_ENSG00000143742",
                    "type": null,
                    "score": null,
                    "reversable": false,
                    "correlations": {
                        "group1": 0.35231861711564905
                    },
                    "regulatory_source": "ENSG00000164330",
                    "regulatory_target": "ENSG00000143742"
                },
                "ENSG00000164330_ENSG00000143761": {
                    "id": "ENSG00000164330_ENSG00000143761",
                    "type": null,
                    "score": null,
                    "reversable": false,
                    "correlations": {
                        "group1": 0.3456114244836153
                    },
                    "regulatory_source": "ENSG00000164330",
                    "regulatory_target": "ENSG00000143761"
                },
                "ENSG00000164330_ENSG00000162910": {
                    "id": "ENSG00000164330_ENSG00000162910",
                    "type": null,
                    "score": null,
                    "reversable": false,
                    "correlations": {
                        "group1": 0.40158962705647555
                    },
                    "regulatory_source": "ENSG00000164330",
                    "regulatory_target": "ENSG00000162910"
                },
                "ENSG00000164330_ENSG00000143774": {
                    "id": "ENSG00000164330_ENSG00000143774",
                    "type": null,
                    "score": null,
                    "reversable": false,
                    "correlations": {
                        "group1": 0.21861373210409488
                    },
                    "regulatory_source": "ENSG00000164330",
                    "regulatory_target": "ENSG00000143774"
                },
                "ENSG00000168159_ENSG00000164330": {
                    "id": "ENSG00000168159_ENSG00000164330",
                    "type": null,
                    "score": null,
                    "reversable": false,
                    "correlations": {
                        "group1": 0.41173190102902685
                    },
                    "regulatory_source": "ENSG00000164330",
                    "regulatory_target": "ENSG00000168159"
                },
                "ENSG00000168275_ENSG00000164330": {
                    "id": "ENSG00000168275_ENSG00000164330",
                    "type": null,
                    "score": null,
                    "reversable": false,
                    "correlations": {
                        "group1": 0.26937060813346203
                    },
                    "regulatory_source": "ENSG00000164330",
                    "regulatory_target": "ENSG00000168275"
                },
                "ENSG00000173726_ENSG00000164330": {
                    "id": "ENSG00000173726_ENSG00000164330",
                    "type": null,
                    "score": null,
                    "reversable": false,
                    "correlations": {
                        "group1": 0.4448762132928722
                    },
                    "regulatory_source": "ENSG00000164330",
                    "regulatory_target": "ENSG00000173726"
                },
                "ENSG00000164330_ENSG00000152904": {
                    "id": "ENSG00000164330_ENSG00000152904",
                    "type": null,
                    "score": null,
                    "reversable": false,
                    "correlations": {
                        "group1": 0.3006085917141157
                    },
                    "regulatory_source": "ENSG00000164330",
                    "regulatory_target": "ENSG00000152904"
                },
                "ENSG00000164330_ENSG00000153187": {
                    "id": "ENSG00000164330_ENSG00000153187",
                    "type": null,
                    "score": null,
                    "reversable": false,
                    "correlations": {
                        "group1": 0.26312420765320615
                    },
                    "regulatory_source": "ENSG00000164330",
                    "regulatory_target": "ENSG00000153187"
                },
                "ENSG00000164330_ENSG00000162852": {
                    "id": "ENSG00000164330_ENSG00000162852",
                    "type": null,
                    "score": null,
                    "reversable": false,
                    "correlations": {
                        "group1": 0.27744160152299113
                    },
                    "regulatory_source": "ENSG00000164330",
                    "regulatory_target": "ENSG00000162852"
                },
                "ENSG00000164330_ENSG00000143727": {
                    "id": "ENSG00000164330_ENSG00000143727",
                    "type": null,
                    "score": null,
                    "reversable": false,
                    "correlations": {
                        "group1": 0.34845927128759635
                    },
                    "regulatory_source": "ENSG00000164330",
                    "regulatory_target": "ENSG00000143727"
                },
                "ENSG00000164330_ENSG00000119185": {
                    "id": "ENSG00000164330_ENSG00000119185",
                    "type": null,
                    "score": null,
                    "reversable": false,
                    "correlations": {
                        "group1": 0.43415721888363573
                    },
                    "regulatory_source": "ENSG00000164330",
                    "regulatory_target": "ENSG00000119185"
                },
                "ENSG00000164330_ENSG00000134330": {
                    "id": "ENSG00000164330_ENSG00000134330",
                    "type": null,
                    "score": null,
                    "reversable": false,
                    "correlations": {
                        "group1": 0.22760819885467434
                    },
                    "regulatory_source": "ENSG00000164330",
                    "regulatory_target": "ENSG00000134330"
                },
                "ENSG00000164330_ENSG00000134308": {
                    "id": "ENSG00000164330_ENSG00000134308",
                    "type": null,
                    "score": null,
                    "reversable": false,
                    "correlations": {
                        "group1": 0.44698380405346944
                    },
                    "regulatory_source": "ENSG00000164330",
                    "regulatory_target": "ENSG00000134308"
                },
                "ENSG00000164330_ENSG00000115756": {
                    "id": "ENSG00000164330_ENSG00000115756",
                    "type": null,
                    "score": null,
                    "reversable": false,
                    "correlations": {
                        "group1": 0.5366085672856701
                    },
                    "regulatory_source": "ENSG00000164330",
                    "regulatory_target": "ENSG00000115756"
                },
                "ENSG00000164330_ENSG00000079785": {
                    "id": "ENSG00000164330_ENSG00000079785",
                    "type": null,
                    "score": null,
                    "reversable": false,
                    "correlations": {
                        "group1": 0.4017173452955309
                    },
                    "regulatory_source": "ENSG00000164330",
                    "regulatory_target": "ENSG00000079785"
                },
                "ENSG00000164330_ENSG00000115128": {
                    "id": "ENSG00000164330_ENSG00000115128",
                    "type": null,
                    "score": null,
                    "reversable": false,
                    "correlations": {
                        "group1": 0.3334880882535631
                    },
                    "regulatory_source": "ENSG00000164330",
                    "regulatory_target": "ENSG00000115128"
                },
                "ENSG00000164330_ENSG00000084733": {
                    "id": "ENSG00000164330_ENSG00000084733",
                    "type": null,
                    "score": null,
                    "reversable": false,
                    "correlations": {
                        "group1": 0.231401521852623
                    },
                    "regulatory_source": "ENSG00000164330",
                    "regulatory_target": "ENSG00000084733"
                },
                "ENSG00000164330_ENSG00000115241": {
                    "id": "ENSG00000164330_ENSG00000115241",
                    "type": null,
                    "score": null,
                    "reversable": false,
                    "correlations": {
                        "group1": 0.42728791237236363
                    },
                    "regulatory_source": "ENSG00000164330",
                    "regulatory_target": "ENSG00000115241"
                },
                "ENSG00000164330_ENSG00000162961": {
                    "id": "ENSG00000164330_ENSG00000162961",
                    "type": null,
                    "score": null,
                    "reversable": false,
                    "correlations": {
                        "group1": 0.29155951431926774
                    },
                    "regulatory_source": "ENSG00000164330",
                    "regulatory_target": "ENSG00000162961"
                },
                "ENSG00000164330_ENSG00000115944": {
                    "id": "ENSG00000164330_ENSG00000115944",
                    "type": null,
                    "score": null,
                    "reversable": false,
                    "correlations": {
                        "group1": 0.4390223932683173
                    },
                    "regulatory_source": "ENSG00000164330",
                    "regulatory_target": "ENSG00000115944"
                },
                "ENSG00000164330_ENSG00000119729": {
                    "id": "ENSG00000164330_ENSG00000119729",
                    "type": null,
                    "score": null,
                    "reversable": false,
                    "correlations": {
                        "group1": 0.2263460096113831
                    },
                    "regulatory_source": "ENSG00000164330",
                    "regulatory_target": "ENSG00000119729"
                },
                "ENSG00000164330_ENSG00000143933": {
                    "id": "ENSG00000164330_ENSG00000143933",
                    "type": null,
                    "score": null,
                    "reversable": false,
                    "correlations": {
                        "group1": 0.4309463839903992
                    },
                    "regulatory_source": "ENSG00000164330",
                    "regulatory_target": "ENSG00000143933"
                },
                "ENSG00000164330_ENSG00000115306": {
                    "id": "ENSG00000164330_ENSG00000115306",
                    "type": null,
                    "score": null,
                    "reversable": false,
                    "correlations": {
                        "group1": 0.46696649543897256
                    },
                    "regulatory_source": "ENSG00000164330",
                    "regulatory_target": "ENSG00000115306"
                },
                "ENSG00000164330_ENSG00000115310": {
                    "id": "ENSG00000164330_ENSG00000115310",
                    "type": null,
                    "score": null,
                    "reversable": false,
                    "correlations": {
                        "group1": 0.6230051563014458
                    },
                    "regulatory_source": "ENSG00000164330",
                    "regulatory_target": "ENSG00000115310"
                },
                "ENSG00000164330_ENSG00000143947": {
                    "id": "ENSG00000164330_ENSG00000143947",
                    "type": null,
                    "score": null,
                    "reversable": false,
                    "correlations": {
                        "group1": 0.47854536295394895
                    },
                    "regulatory_source": "ENSG00000164330",
                    "regulatory_target": "ENSG00000143947"
                },
                "ENSG00000275052_ENSG00000164330": {
                    "id": "ENSG00000275052_ENSG00000164330",
                    "type": null,
                    "score": null,
                    "reversable": false,
                    "correlations": {
                        "group1": 0.3943899093780493
                    },
                    "regulatory_source": "ENSG00000164330",
                    "regulatory_target": "ENSG00000275052"
                },
                "ENSG00000164330_ENSG00000115484": {
                    "id": "ENSG00000164330_ENSG00000115484",
                    "type": null,
                    "score": null,
                    "reversable": false,
                    "correlations": {
                        "group1": 0.29401993822228395
                    },
                    "regulatory_source": "ENSG00000164330",
                    "regulatory_target": "ENSG00000115484"
                },
                "ENSG00000164330_ENSG00000014641": {
                    "id": "ENSG00000164330_ENSG00000014641",
                    "type": null,
                    "score": null,
                    "reversable": false,
                    "correlations": {
                        "group1": 0.3818916290833463
                    },
                    "regulatory_source": "ENSG00000164330",
                    "regulatory_target": "ENSG00000014641"
                },
                "ENSG00000164330_ENSG00000138069": {
                    "id": "ENSG00000164330_ENSG00000138069",
                    "type": null,
                    "score": null,
                    "reversable": false,
                    "correlations": {
                        "group1": 0.38194348866448274
                    },
                    "regulatory_source": "ENSG00000164330",
                    "regulatory_target": "ENSG00000138069"
                },
                "ENSG00000164330_ENSG00000138071": {
                    "id": "ENSG00000164330_ENSG00000138071",
                    "type": null,
                    "score": null,
                    "reversable": false,
                    "correlations": {
                        "group1": 0.5890329381337188
                    },
                    "regulatory_source": "ENSG00000164330",
                    "regulatory_target": "ENSG00000138071"
                },
                "ENSG00000197223_ENSG00000164330": {
                    "id": "ENSG00000197223_ENSG00000164330",
                    "type": null,
                    "score": null,
                    "reversable": false,
                    "correlations": {
                        "group1": 0.48184886196392696
                    },
                    "regulatory_source": "ENSG00000164330",
                    "regulatory_target": "ENSG00000197223"
                },
                "ENSG00000198380_ENSG00000164330": {
                    "id": "ENSG00000198380_ENSG00000164330",
                    "type": null,
                    "score": null,
                    "reversable": false,
                    "correlations": {
                        "group1": 0.3888287063176147
                    },
                    "regulatory_source": "ENSG00000164330",
                    "regulatory_target": "ENSG00000198380"
                },
                "ENSG00000164330_ENSG00000124380": {
                    "id": "ENSG00000164330_ENSG00000124380",
                    "type": null,
                    "score": null,
                    "reversable": false,
                    "correlations": {
                        "group1": 0.2304691851507572
                    },
                    "regulatory_source": "ENSG00000164330",
                    "regulatory_target": "ENSG00000124380"
                },
                "ENSG00000169564_ENSG00000164330": {
                    "id": "ENSG00000169564_ENSG00000164330",
                    "type": null,
                    "score": null,
                    "reversable": false,
                    "correlations": {
                        "group1": 0.47235024639289674
                    },
                    "regulatory_source": "ENSG00000164330",
                    "regulatory_target": "ENSG00000169564"
                },
                "ENSG00000164330_ENSG00000124383": {
                    "id": "ENSG00000164330_ENSG00000124383",
                    "type": null,
                    "score": null,
                    "reversable": false,
                    "correlations": {
                        "group1": 0.49902550804648
                    },
                    "regulatory_source": "ENSG00000164330",
                    "regulatory_target": "ENSG00000124383"
                },
                "ENSG00000164330_ENSG00000135624": {
                    "id": "ENSG00000164330_ENSG00000135624",
                    "type": null,
                    "score": null,
                    "reversable": false,
                    "correlations": {
                        "group1": 0.28880059218569243
                    },
                    "regulatory_source": "ENSG00000164330",
                    "regulatory_target": "ENSG00000135624"
                },
                "ENSG00000164330_ENSG00000114956": {
                    "id": "ENSG00000164330_ENSG00000114956",
                    "type": null,
                    "score": null,
                    "reversable": false,
                    "correlations": {
                        "group1": 0.4070161244456112
                    },
                    "regulatory_source": "ENSG00000164330",
                    "regulatory_target": "ENSG00000114956"
                },
                "ENSG00000164330_ENSG00000163170": {
                    "id": "ENSG00000164330_ENSG00000163170",
                    "type": null,
                    "score": null,
                    "reversable": false,
                    "correlations": {
                        "group1": 0.24089639326967818
                    },
                    "regulatory_source": "ENSG00000164330",
                    "regulatory_target": "ENSG00000163170"
                },
                "ENSG00000164330_ENSG00000065911": {
                    "id": "ENSG00000164330_ENSG00000065911",
                    "type": null,
                    "score": null,
                    "reversable": false,
                    "correlations": {
                        "group1": 0.49052826778814723
                    },
                    "regulatory_source": "ENSG00000164330",
                    "regulatory_target": "ENSG00000065911"
                },
                "ENSG00000164330_ENSG00000163541": {
                    "id": "ENSG00000164330_ENSG00000163541",
                    "type": null,
                    "score": null,
                    "reversable": false,
                    "correlations": {
                        "group1": 0.3398860451793916
                    },
                    "regulatory_source": "ENSG00000164330",
                    "regulatory_target": "ENSG00000163541"
                },
                "ENSG00000164330_ENSG00000034510": {
                    "id": "ENSG00000164330_ENSG00000034510",
                    "type": null,
                    "score": null,
                    "reversable": false,
                    "correlations": {
                        "group1": 0.5495227696623242
                    },
                    "regulatory_source": "ENSG00000164330",
                    "regulatory_target": "ENSG00000034510"
                },
                "ENSG00000176407_ENSG00000164330": {
                    "id": "ENSG00000176407_ENSG00000164330",
                    "type": null,
                    "score": null,
                    "reversable": false,
                    "correlations": {
                        "group1": 0.28845051154412404
                    },
                    "regulatory_source": "ENSG00000164330",
                    "regulatory_target": "ENSG00000176407"
                },
                "ENSG00000164330_ENSG00000132305": {
                    "id": "ENSG00000164330_ENSG00000132305",
                    "type": null,
                    "score": null,
                    "reversable": false,
                    "correlations": {
                        "group1": 0.2659158627432549
                    },
                    "regulatory_source": "ENSG00000164330",
                    "regulatory_target": "ENSG00000132305"
                },
                "ENSG00000164330_ENSG00000144029": {
                    "id": "ENSG00000164330_ENSG00000144029",
                    "type": null,
                    "score": null,
                    "reversable": false,
                    "correlations": {
                        "group1": 0.4290489971590125
                    },
                    "regulatory_source": "ENSG00000164330",
                    "regulatory_target": "ENSG00000144029"
                },
                "ENSG00000164330_ENSG00000135940": {
                    "id": "ENSG00000164330_ENSG00000135940",
                    "type": null,
                    "score": null,
                    "reversable": false,
                    "correlations": {
                        "group1": 0.4877531136084011
                    },
                    "regulatory_source": "ENSG00000164330",
                    "regulatory_target": "ENSG00000135940"
                },
                "ENSG00000164330_ENSG00000115514": {
                    "id": "ENSG00000164330_ENSG00000115514",
                    "type": null,
                    "score": null,
                    "reversable": false,
                    "correlations": {
                        "group1": 0.383593578549364
                    },
                    "regulatory_source": "ENSG00000164330",
                    "regulatory_target": "ENSG00000115514"
                },
                "ENSG00000164330_ENSG00000144218": {
                    "id": "ENSG00000164330_ENSG00000144218",
                    "type": null,
                    "score": null,
                    "reversable": false,
                    "correlations": {
                        "group1": 0.42402298038436803
                    },
                    "regulatory_source": "ENSG00000164330",
                    "regulatory_target": "ENSG00000144218"
                },
                "ENSG00000164330_ENSG00000155368": {
                    "id": "ENSG00000164330_ENSG00000155368",
                    "type": null,
                    "score": null,
                    "reversable": false,
                    "correlations": {
                        "group1": 0.5397357361325383
                    },
                    "regulatory_source": "ENSG00000164330",
                    "regulatory_target": "ENSG00000155368"
                },
                "ENSG00000164330_ENSG00000136717": {
                    "id": "ENSG00000164330_ENSG00000136717",
                    "type": null,
                    "score": null,
                    "reversable": false,
                    "correlations": {
                        "group1": 0.2588918164797974
                    },
                    "regulatory_source": "ENSG00000164330",
                    "regulatory_target": "ENSG00000136717"
                },
                "ENSG00000164330_ENSG00000152082": {
                    "id": "ENSG00000164330_ENSG00000152082",
                    "type": null,
                    "score": null,
                    "reversable": false,
                    "correlations": {
                        "group1": 0.3044995608968977
                    },
                    "regulatory_source": "ENSG00000164330",
                    "regulatory_target": "ENSG00000152082"
                },
                "ENSG00000173272_ENSG00000164330": {
                    "id": "ENSG00000173272_ENSG00000164330",
                    "type": null,
                    "score": null,
                    "reversable": false,
                    "correlations": {
                        "group1": 0.2095304133476658
                    },
                    "regulatory_source": "ENSG00000164330",
                    "regulatory_target": "ENSG00000173272"
                },
                "ENSG00000168288_ENSG00000164330": {
                    "id": "ENSG00000168288_ENSG00000164330",
                    "type": null,
                    "score": null,
                    "reversable": false,
                    "correlations": {
                        "group1": 0.2879005964770161
                    },
                    "regulatory_source": "ENSG00000164330",
                    "regulatory_target": "ENSG00000168288"
                },
                "ENSG00000196504_ENSG00000164330": {
                    "id": "ENSG00000196504_ENSG00000164330",
                    "type": null,
                    "score": null,
                    "reversable": false,
                    "correlations": {
                        "group1": 0.3042395463088292
                    },
                    "regulatory_source": "ENSG00000164330",
                    "regulatory_target": "ENSG00000196504"
                },
                "ENSG00000172292_ENSG00000164330": {
                    "id": "ENSG00000172292_ENSG00000164330",
                    "type": null,
                    "score": null,
                    "reversable": false,
                    "correlations": {
                        "group1": 0.3176119674610103
                    },
                    "regulatory_source": "ENSG00000164330",
                    "regulatory_target": "ENSG00000172292"
                },
                "ENSG00000164330_ENSG00000138398": {
                    "id": "ENSG00000164330_ENSG00000138398",
                    "type": null,
                    "score": null,
                    "reversable": false,
                    "correlations": {
                        "group1": 0.29154414282295393
                    },
                    "regulatory_source": "ENSG00000164330",
                    "regulatory_target": "ENSG00000138398"
                },
                "ENSG00000164330_ENSG00000138385": {
                    "id": "ENSG00000164330_ENSG00000138385",
                    "type": null,
                    "score": null,
                    "reversable": false,
                    "correlations": {
                        "group1": 0.35009119853426224
                    },
                    "regulatory_source": "ENSG00000164330",
                    "regulatory_target": "ENSG00000138385"
                },
                "ENSG00000164330_ENSG00000138382": {
                    "id": "ENSG00000164330_ENSG00000138382",
                    "type": null,
                    "score": null,
                    "reversable": false,
                    "correlations": {
                        "group1": 0.26183203788851306
                    },
                    "regulatory_source": "ENSG00000164330",
                    "regulatory_target": "ENSG00000138382"
                },
                "ENSG00000164330_ENSG00000077380": {
                    "id": "ENSG00000164330_ENSG00000077380",
                    "type": null,
                    "score": null,
                    "reversable": false,
                    "correlations": {
                        "group1": 0.4716540474462463
                    },
                    "regulatory_source": "ENSG00000164330",
                    "regulatory_target": "ENSG00000077380"
                },
                "ENSG00000164330_ENSG00000152256": {
                    "id": "ENSG00000164330_ENSG00000152256",
                    "type": null,
                    "score": null,
                    "reversable": false,
                    "correlations": {
                        "group1": 0.36306118321712294
                    },
                    "regulatory_source": "ENSG00000164330",
                    "regulatory_target": "ENSG00000152256"
                },
                "ENSG00000164330_ENSG00000138430": {
                    "id": "ENSG00000164330_ENSG00000138430",
                    "type": null,
                    "score": null,
                    "reversable": false,
                    "correlations": {
                        "group1": 0.5318455817428596
                    },
                    "regulatory_source": "ENSG00000164330",
                    "regulatory_target": "ENSG00000138430"
                },
                "ENSG00000164330_ENSG00000128654": {
                    "id": "ENSG00000164330_ENSG00000128654",
                    "type": null,
                    "score": null,
                    "reversable": false,
                    "correlations": {
                        "group1": 0.4340921375271862
                    },
                    "regulatory_source": "ENSG00000164330",
                    "regulatory_target": "ENSG00000128654"
                },
                "ENSG00000170144_ENSG00000164330": {
                    "id": "ENSG00000170144_ENSG00000164330",
                    "type": null,
                    "score": null,
                    "reversable": false,
                    "correlations": {
                        "group1": 0.20556460927438105
                    },
                    "regulatory_source": "ENSG00000164330",
                    "regulatory_target": "ENSG00000170144"
                },
                "ENSG00000187231_ENSG00000164330": {
                    "id": "ENSG00000187231_ENSG00000164330",
                    "type": null,
                    "score": null,
                    "reversable": false,
                    "correlations": {
                        "group1": 0.3862721933861994
                    },
                    "regulatory_source": "ENSG00000164330",
                    "regulatory_target": "ENSG00000187231"
                },
                "ENSG00000164330_ENSG00000065548": {
                    "id": "ENSG00000164330_ENSG00000065548",
                    "type": null,
                    "score": null,
                    "reversable": false,
                    "correlations": {
                        "group1": 0.3244338548505462
                    },
                    "regulatory_source": "ENSG00000164330",
                    "regulatory_target": "ENSG00000065548"
                },
                "ENSG00000164330_ENSG00000144369": {
                    "id": "ENSG00000164330_ENSG00000144369",
                    "type": null,
                    "score": null,
                    "reversable": false,
                    "correlations": {
                        "group1": 0.5509604853350923
                    },
                    "regulatory_source": "ENSG00000164330",
                    "regulatory_target": "ENSG00000144369"
                },
                "ENSG00000164330_ENSG00000128699": {
                    "id": "ENSG00000164330_ENSG00000128699",
                    "type": null,
                    "score": null,
                    "reversable": false,
                    "correlations": {
                        "group1": 0.2862579654582385
                    },
                    "regulatory_source": "ENSG00000164330",
                    "regulatory_target": "ENSG00000128699"
                },
                "ENSG00000164330_ENSG00000115524": {
                    "id": "ENSG00000164330_ENSG00000115524",
                    "type": null,
                    "score": null,
                    "reversable": false,
                    "correlations": {
                        "group1": 0.37852654015326437
                    },
                    "regulatory_source": "ENSG00000164330",
                    "regulatory_target": "ENSG00000115524"
                },
                "ENSG00000164330_ENSG00000144381": {
                    "id": "ENSG00000164330_ENSG00000144381",
                    "type": null,
                    "score": null,
                    "reversable": false,
                    "correlations": {
                        "group1": 0.34352943066886055
                    },
                    "regulatory_source": "ENSG00000164330",
                    "regulatory_target": "ENSG00000144381"
                },
                "ENSG00000164330_ENSG00000115541": {
                    "id": "ENSG00000164330_ENSG00000115541",
                    "type": null,
                    "score": null,
                    "reversable": false,
                    "correlations": {
                        "group1": 0.25069834111825284
                    },
                    "regulatory_source": "ENSG00000164330",
                    "regulatory_target": "ENSG00000115541"
                },
                "ENSG00000164330_ENSG00000082153": {
                    "id": "ENSG00000164330_ENSG00000082153",
                    "type": null,
                    "score": null,
                    "reversable": false,
                    "correlations": {
                        "group1": 0.5992204544799185
                    },
                    "regulatory_source": "ENSG00000164330",
                    "regulatory_target": "ENSG00000082153"
                },
                "ENSG00000240344_ENSG00000164330": {
                    "id": "ENSG00000240344_ENSG00000164330",
                    "type": null,
                    "score": null,
                    "reversable": false,
                    "correlations": {
                        "group1": 0.2528028078496038
                    },
                    "regulatory_source": "ENSG00000164330",
                    "regulatory_target": "ENSG00000240344"
                },
                "ENSG00000164330_ENSG00000119013": {
                    "id": "ENSG00000164330_ENSG00000119013",
                    "type": null,
                    "score": null,
                    "reversable": false,
                    "correlations": {
                        "group1": 0.38849212353034757
                    },
                    "regulatory_source": "ENSG00000164330",
                    "regulatory_target": "ENSG00000119013"
                },
                "ENSG00000204217_ENSG00000164330": {
                    "id": "ENSG00000204217_ENSG00000164330",
                    "type": null,
                    "score": null,
                    "reversable": false,
                    "correlations": {
                        "group1": 0.3231246705935519
                    },
                    "regulatory_source": "ENSG00000164330",
                    "regulatory_target": "ENSG00000204217"
                },
                "ENSG00000164330_ENSG00000138443": {
                    "id": "ENSG00000164330_ENSG00000138443",
                    "type": null,
                    "score": null,
                    "reversable": false,
                    "correlations": {
                        "group1": 0.2587478619198472
                    },
                    "regulatory_source": "ENSG00000164330",
                    "regulatory_target": "ENSG00000138443"
                },
                "ENSG00000164330_ENSG00000118263": {
                    "id": "ENSG00000164330_ENSG00000118263",
                    "type": null,
                    "score": null,
                    "reversable": false,
                    "correlations": {
                        "group1": 0.44132344574788
                    },
                    "regulatory_source": "ENSG00000164330",
                    "regulatory_target": "ENSG00000118263"
                },
                "ENSG00000164330_ENSG00000138413": {
                    "id": "ENSG00000164330_ENSG00000138413",
                    "type": null,
                    "score": null,
                    "reversable": false,
                    "correlations": {
                        "group1": 0.5684132971811774
                    },
                    "regulatory_source": "ENSG00000164330",
                    "regulatory_target": "ENSG00000138413"
                },
                "ENSG00000164330_ENSG00000079246": {
                    "id": "ENSG00000164330_ENSG00000079246",
                    "type": null,
                    "score": null,
                    "reversable": false,
                    "correlations": {
                        "group1": 0.3259020776621707
                    },
                    "regulatory_source": "ENSG00000164330",
                    "regulatory_target": "ENSG00000079246"
                },
                "ENSG00000197756_ENSG00000164330": {
                    "id": "ENSG00000197756_ENSG00000164330",
                    "type": null,
                    "score": null,
                    "reversable": false,
                    "correlations": {
                        "group1": 0.4712601983125738
                    },
                    "regulatory_source": "ENSG00000164330",
                    "regulatory_target": "ENSG00000197756"
                },
                "ENSG00000164330_ENSG00000163466": {
                    "id": "ENSG00000164330_ENSG00000163466",
                    "type": null,
                    "score": null,
                    "reversable": false,
                    "correlations": {
                        "group1": 0.43342973346384556
                    },
                    "regulatory_source": "ENSG00000164330",
                    "regulatory_target": "ENSG00000163466"
                },
                "ENSG00000164330_ENSG00000123983": {
                    "id": "ENSG00000164330_ENSG00000123983",
                    "type": null,
                    "score": null,
                    "reversable": false,
                    "correlations": {
                        "group1": 0.4361430187310097
                    },
                    "regulatory_source": "ENSG00000164330",
                    "regulatory_target": "ENSG00000123983"
                },
                "ENSG00000168958_ENSG00000164330": {
                    "id": "ENSG00000168958_ENSG00000164330",
                    "type": null,
                    "score": null,
                    "reversable": false,
                    "correlations": {
                        "group1": 0.31887535651595744
                    },
                    "regulatory_source": "ENSG00000164330",
                    "regulatory_target": "ENSG00000168958"
                },
                "ENSG00000173692_ENSG00000164330": {
                    "id": "ENSG00000173692_ENSG00000164330",
                    "type": null,
                    "score": null,
                    "reversable": false,
                    "correlations": {
                        "group1": 0.2905158282827975
                    },
                    "regulatory_source": "ENSG00000164330",
                    "regulatory_target": "ENSG00000173692"
                },
                "ENSG00000164330_ENSG00000115053": {
                    "id": "ENSG00000164330_ENSG00000115053",
                    "type": null,
                    "score": null,
                    "reversable": false,
                    "correlations": {
                        "group1": 0.27166028057353714
                    },
                    "regulatory_source": "ENSG00000164330",
                    "regulatory_target": "ENSG00000115053"
                },
                "ENSG00000187514_ENSG00000164330": {
                    "id": "ENSG00000187514_ENSG00000164330",
                    "type": null,
                    "score": null,
                    "reversable": false,
                    "correlations": {
                        "group1": 0.37160192195000946
                    },
                    "regulatory_source": "ENSG00000164330",
                    "regulatory_target": "ENSG00000187514"
                },
                "ENSG00000198612_ENSG00000164330": {
                    "id": "ENSG00000198612_ENSG00000164330",
                    "type": null,
                    "score": null,
                    "reversable": false,
                    "correlations": {
                        "group1": 0.4941170619421036
                    },
                    "regulatory_source": "ENSG00000164330",
                    "regulatory_target": "ENSG00000198612"
                },
                "ENSG00000164330_ENSG00000130414": {
                    "id": "ENSG00000164330_ENSG00000130414",
                    "type": null,
                    "score": null,
                    "reversable": false,
                    "correlations": {
                        "group1": 0.2892891368633582
                    },
                    "regulatory_source": "ENSG00000164330",
                    "regulatory_target": "ENSG00000130414"
                },
                "ENSG00000164330_ENSG00000130294": {
                    "id": "ENSG00000164330_ENSG00000130294",
                    "type": null,
                    "score": null,
                    "reversable": false,
                    "correlations": {
                        "group1": 0.31160334726070876
                    },
                    "regulatory_source": "ENSG00000164330",
                    "regulatory_target": "ENSG00000130294"
                },
                "ENSG00000164330_ENSG00000115685": {
                    "id": "ENSG00000164330_ENSG00000115685",
                    "type": null,
                    "score": null,
                    "reversable": false,
                    "correlations": {
                        "group1": 0.3555040266775612
                    },
                    "regulatory_source": "ENSG00000164330",
                    "regulatory_target": "ENSG00000115685"
                },
                "ENSG00000164330_ENSG00000113851": {
                    "id": "ENSG00000164330_ENSG00000113851",
                    "type": null,
                    "score": null,
                    "reversable": false,
                    "correlations": {
                        "group1": 0.31042040230581075
                    },
                    "regulatory_source": "ENSG00000164330",
                    "regulatory_target": "ENSG00000113851"
                },
                "ENSG00000206573_ENSG00000164330": {
                    "id": "ENSG00000206573_ENSG00000164330",
                    "type": null,
                    "score": null,
                    "reversable": false,
                    "correlations": {
                        "group1": 0.5674635572314285
                    },
                    "regulatory_source": "ENSG00000164330",
                    "regulatory_target": "ENSG00000206573"
                },
                "ENSG00000168137_ENSG00000164330": {
                    "id": "ENSG00000168137_ENSG00000164330",
                    "type": null,
                    "score": null,
                    "reversable": false,
                    "correlations": {
                        "group1": 0.27682730468649963
                    },
                    "regulatory_source": "ENSG00000164330",
                    "regulatory_target": "ENSG00000168137"
                },
                "ENSG00000164330_ENSG00000125037": {
                    "id": "ENSG00000164330_ENSG00000125037",
                    "type": null,
                    "score": null,
                    "reversable": false,
                    "correlations": {
                        "group1": 0.30299653081837985
                    },
                    "regulatory_source": "ENSG00000164330",
                    "regulatory_target": "ENSG00000125037"
                },
                "ENSG00000254999_ENSG00000164330": {
                    "id": "ENSG00000254999_ENSG00000164330",
                    "type": null,
                    "score": null,
                    "reversable": false,
                    "correlations": {
                        "group1": 0.3760606895291905
                    },
                    "regulatory_source": "ENSG00000164330",
                    "regulatory_target": "ENSG00000254999"
                },
                "ENSG00000164330_ENSG00000144713": {
                    "id": "ENSG00000164330_ENSG00000144713",
                    "type": null,
                    "score": null,
                    "reversable": false,
                    "correlations": {
                        "group1": 0.5480743386494521
                    },
                    "regulatory_source": "ENSG00000164330",
                    "regulatory_target": "ENSG00000144713"
                },
                "ENSG00000225733_ENSG00000164330": {
                    "id": "ENSG00000225733_ENSG00000164330",
                    "type": null,
                    "score": null,
                    "reversable": false,
                    "correlations": {
                        "group1": 0.24870029451143588
                    },
                    "regulatory_source": "ENSG00000164330",
                    "regulatory_target": "ENSG00000225733"
                },
                "ENSG00000164330_ENSG00000144642": {
                    "id": "ENSG00000164330_ENSG00000144642",
                    "type": null,
                    "score": null,
                    "reversable": false,
                    "correlations": {
                        "group1": 0.2100819868823048
                    },
                    "regulatory_source": "ENSG00000164330",
                    "regulatory_target": "ENSG00000144642"
                },
                "ENSG00000164330_ENSG00000144635": {
                    "id": "ENSG00000164330_ENSG00000144635",
                    "type": null,
                    "score": null,
                    "reversable": false,
                    "correlations": {
                        "group1": 0.5278217652807223
                    },
                    "regulatory_source": "ENSG00000164330",
                    "regulatory_target": "ENSG00000144635"
                },
                "ENSG00000168028_ENSG00000164330": {
                    "id": "ENSG00000168028_ENSG00000164330",
                    "type": null,
                    "score": null,
                    "reversable": false,
                    "correlations": {
                        "group1": 0.5082700365899666
                    },
                    "regulatory_source": "ENSG00000164330",
                    "regulatory_target": "ENSG00000168028"
                },
                "ENSG00000164330_ENSG00000008324": {
                    "id": "ENSG00000164330_ENSG00000008324",
                    "type": null,
                    "score": null,
                    "reversable": false,
                    "correlations": {
                        "group1": 0.2574397805267712
                    },
                    "regulatory_source": "ENSG00000164330",
                    "regulatory_target": "ENSG00000008324"
                },
                "ENSG00000164330_ENSG00000047849": {
                    "id": "ENSG00000164330_ENSG00000047849",
                    "type": null,
                    "score": null,
                    "reversable": false,
                    "correlations": {
                        "group1": 0.5594305052754353
                    },
                    "regulatory_source": "ENSG00000164330",
                    "regulatory_target": "ENSG00000047849"
                },
                "ENSG00000164330_ENSG00000010256": {
                    "id": "ENSG00000164330_ENSG00000010256",
                    "type": null,
                    "score": null,
                    "reversable": false,
                    "correlations": {
                        "group1": 0.40836627595897623
                    },
                    "regulatory_source": "ENSG00000164330",
                    "regulatory_target": "ENSG00000010256"
                },
                "ENSG00000164330_ENSG00000114302": {
                    "id": "ENSG00000164330_ENSG00000114302",
                    "type": null,
                    "score": null,
                    "reversable": false,
                    "correlations": {
                        "group1": 0.380668627806253
                    },
                    "regulatory_source": "ENSG00000164330",
                    "regulatory_target": "ENSG00000114302"
                },
                "ENSG00000178035_ENSG00000164330": {
                    "id": "ENSG00000178035_ENSG00000164330",
                    "type": null,
                    "score": null,
                    "reversable": false,
                    "correlations": {
                        "group1": 0.3859622334166519
                    },
                    "regulatory_source": "ENSG00000164330",
                    "regulatory_target": "ENSG00000178035"
                },
                "ENSG00000164330_ENSG00000162244": {
                    "id": "ENSG00000164330_ENSG00000162244",
                    "type": null,
                    "score": null,
                    "reversable": false,
                    "correlations": {
                        "group1": 0.4941923786342445
                    },
                    "regulatory_source": "ENSG00000164330",
                    "regulatory_target": "ENSG00000162244"
                },
                "ENSG00000164330_ENSG00000164091": {
                    "id": "ENSG00000164330_ENSG00000164091",
                    "type": null,
                    "score": null,
                    "reversable": false,
                    "correlations": {
                        "group1": 0.3434882283374485
                    },
                    "regulatory_source": "ENSG00000164330",
                    "regulatory_target": "ENSG00000164091"
                },
                "ENSG00000168268_ENSG00000164330": {
                    "id": "ENSG00000168268_ENSG00000164330",
                    "type": null,
                    "score": null,
                    "reversable": false,
                    "correlations": {
                        "group1": 0.24829992376059848
                    },
                    "regulatory_source": "ENSG00000164330",
                    "regulatory_target": "ENSG00000168268"
                },
                "ENSG00000164330_ENSG00000114902": {
                    "id": "ENSG00000164330_ENSG00000114902",
                    "type": null,
                    "score": null,
                    "reversable": false,
                    "correlations": {
                        "group1": 0.34422655276465397
                    },
                    "regulatory_source": "ENSG00000164330",
                    "regulatory_target": "ENSG00000114902"
                },
                "ENSG00000164330_ENSG00000163634": {
                    "id": "ENSG00000164330_ENSG00000163634",
                    "type": null,
                    "score": null,
                    "reversable": false,
                    "correlations": {
                        "group1": 0.508659397207295
                    },
                    "regulatory_source": "ENSG00000164330",
                    "regulatory_target": "ENSG00000163634"
                },
                "ENSG00000164330_ENSG00000057019": {
                    "id": "ENSG00000164330_ENSG00000057019",
                    "type": null,
                    "score": null,
                    "reversable": false,
                    "correlations": {
                        "group1": 0.3691136389931329
                    },
                    "regulatory_source": "ENSG00000164330",
                    "regulatory_target": "ENSG00000057019"
                },
                "ENSG00000184220_ENSG00000164330": {
                    "id": "ENSG00000184220_ENSG00000164330",
                    "type": null,
                    "score": null,
                    "reversable": false,
                    "correlations": {
                        "group1": 0.3904956593197405
                    },
                    "regulatory_source": "ENSG00000164330",
                    "regulatory_target": "ENSG00000184220"
                },
                "ENSG00000164330_ENSG00000114391": {
                    "id": "ENSG00000164330_ENSG00000114391",
                    "type": null,
                    "score": null,
                    "reversable": false,
                    "correlations": {
                        "group1": 0.39984989789559616
                    },
                    "regulatory_source": "ENSG00000164330",
                    "regulatory_target": "ENSG00000114391"
                },
                "ENSG00000170017_ENSG00000164330": {
                    "id": "ENSG00000170017_ENSG00000164330",
                    "type": null,
                    "score": null,
                    "reversable": false,
                    "correlations": {
                        "group1": 0.41926535141587457
                    },
                    "regulatory_source": "ENSG00000164330",
                    "regulatory_target": "ENSG00000170017"
                },
                "ENSG00000164330_ENSG00000144848": {
                    "id": "ENSG00000164330_ENSG00000144848",
                    "type": null,
                    "score": null,
                    "reversable": false,
                    "correlations": {
                        "group1": 0.5193959057222695
                    },
                    "regulatory_source": "ENSG00000164330",
                    "regulatory_target": "ENSG00000144848"
                },
                "ENSG00000181722_ENSG00000164330": {
                    "id": "ENSG00000181722_ENSG00000164330",
                    "type": null,
                    "score": null,
                    "reversable": false,
                    "correlations": {
                        "group1": 0.2704235967103018
                    },
                    "regulatory_source": "ENSG00000164330",
                    "regulatory_target": "ENSG00000181722"
                },
                "ENSG00000164330_ENSG00000113845": {
                    "id": "ENSG00000164330_ENSG00000113845",
                    "type": null,
                    "score": null,
                    "reversable": false,
                    "correlations": {
                        "group1": 0.2124014467706672
                    },
                    "regulatory_source": "ENSG00000164330",
                    "regulatory_target": "ENSG00000113845"
                },
                "ENSG00000164330_ENSG00000082701": {
                    "id": "ENSG00000164330_ENSG00000082701",
                    "type": null,
                    "score": null,
                    "reversable": false,
                    "correlations": {
                        "group1": 0.3758054814887993
                    },
                    "regulatory_source": "ENSG00000164330",
                    "regulatory_target": "ENSG00000082701"
                },
                "ENSG00000164330_ENSG00000114023": {
                    "id": "ENSG00000164330_ENSG00000114023",
                    "type": null,
                    "score": null,
                    "reversable": false,
                    "correlations": {
                        "group1": 0.3127010078524232
                    },
                    "regulatory_source": "ENSG00000164330",
                    "regulatory_target": "ENSG00000114023"
                },
                "ENSG00000175792_ENSG00000164330": {
                    "id": "ENSG00000175792_ENSG00000164330",
                    "type": null,
                    "score": null,
                    "reversable": false,
                    "correlations": {
                        "group1": 0.31148689905936144
                    },
                    "regulatory_source": "ENSG00000164330",
                    "regulatory_target": "ENSG00000175792"
                },
                "ENSG00000164330_ENSG00000017260": {
                    "id": "ENSG00000164330_ENSG00000017260",
                    "type": null,
                    "score": null,
                    "reversable": false,
                    "correlations": {
                        "group1": 0.37967207770584027
                    },
                    "regulatory_source": "ENSG00000164330",
                    "regulatory_target": "ENSG00000017260"
                },
                "ENSG00000164330_ENSG00000091527": {
                    "id": "ENSG00000164330_ENSG00000091527",
                    "type": null,
                    "score": null,
                    "reversable": false,
                    "correlations": {
                        "group1": 0.33141906555907497
                    },
                    "regulatory_source": "ENSG00000164330",
                    "regulatory_target": "ENSG00000091527"
                },
                "ENSG00000164330_ENSG00000114120": {
                    "id": "ENSG00000164330_ENSG00000114120",
                    "type": null,
                    "score": null,
                    "reversable": false,
                    "correlations": {
                        "group1": 0.29064294224254317
                    },
                    "regulatory_source": "ENSG00000164330",
                    "regulatory_target": "ENSG00000114120"
                },
                "ENSG00000164330_ENSG00000114125": {
                    "id": "ENSG00000164330_ENSG00000114125",
                    "type": null,
                    "score": null,
                    "reversable": false,
                    "correlations": {
                        "group1": 0.350755149790927
                    },
                    "regulatory_source": "ENSG00000164330",
                    "regulatory_target": "ENSG00000114125"
                },
                "ENSG00000164330_ENSG00000069849": {
                    "id": "ENSG00000164330_ENSG00000069849",
                    "type": null,
                    "score": null,
                    "reversable": false,
                    "correlations": {
                        "group1": 0.39870737644934495
                    },
                    "regulatory_source": "ENSG00000164330",
                    "regulatory_target": "ENSG00000069849"
                },
                "ENSG00000164330_ENSG00000071794": {
                    "id": "ENSG00000164330_ENSG00000071794",
                    "type": null,
                    "score": null,
                    "reversable": false,
                    "correlations": {
                        "group1": 0.4841441592221931
                    },
                    "regulatory_source": "ENSG00000164330",
                    "regulatory_target": "ENSG00000071794"
                },
                "ENSG00000164330_ENSG00000114744": {
                    "id": "ENSG00000164330_ENSG00000114744",
                    "type": null,
                    "score": null,
                    "reversable": false,
                    "correlations": {
                        "group1": 0.3623583556645684
                    },
                    "regulatory_source": "ENSG00000164330",
                    "regulatory_target": "ENSG00000114744"
                },
                "ENSG00000164330_ENSG00000070087": {
                    "id": "ENSG00000164330_ENSG00000070087",
                    "type": null,
                    "score": null,
                    "reversable": false,
                    "correlations": {
                        "group1": 0.31482792558521183
                    },
                    "regulatory_source": "ENSG00000164330",
                    "regulatory_target": "ENSG00000070087"
                },
                "ENSG00000174953_ENSG00000164330": {
                    "id": "ENSG00000174953_ENSG00000164330",
                    "type": null,
                    "score": null,
                    "reversable": false,
                    "correlations": {
                        "group1": 0.3489244750664155
                    },
                    "regulatory_source": "ENSG00000164330",
                    "regulatory_target": "ENSG00000174953"
                },
                "ENSG00000164330_ENSG00000114209": {
                    "id": "ENSG00000164330_ENSG00000114209",
                    "type": null,
                    "score": null,
                    "reversable": false,
                    "correlations": {
                        "group1": 0.36076385257691473
                    },
                    "regulatory_source": "ENSG00000164330",
                    "regulatory_target": "ENSG00000114209"
                },
                "ENSG00000177565_ENSG00000164330": {
                    "id": "ENSG00000177565_ENSG00000164330",
                    "type": null,
                    "score": null,
                    "reversable": false,
                    "correlations": {
                        "group1": 0.32059001489354616
                    },
                    "regulatory_source": "ENSG00000164330",
                    "regulatory_target": "ENSG00000177565"
                },
                "ENSG00000164330_ENSG00000136521": {
                    "id": "ENSG00000164330_ENSG00000136521",
                    "type": null,
                    "score": null,
                    "reversable": false,
                    "correlations": {
                        "group1": 0.2124082637887543
                    },
                    "regulatory_source": "ENSG00000164330",
                    "regulatory_target": "ENSG00000136521"
                },
                "ENSG00000164330_ENSG00000114416": {
                    "id": "ENSG00000164330_ENSG00000114416",
                    "type": null,
                    "score": null,
                    "reversable": false,
                    "correlations": {
                        "group1": 0.22718607013180753
                    },
                    "regulatory_source": "ENSG00000164330",
                    "regulatory_target": "ENSG00000114416"
                },
                "ENSG00000164330_ENSG00000161203": {
                    "id": "ENSG00000164330_ENSG00000161203",
                    "type": null,
                    "score": null,
                    "reversable": false,
                    "correlations": {
                        "group1": 0.2412661437931756
                    },
                    "regulatory_source": "ENSG00000164330",
                    "regulatory_target": "ENSG00000161203"
                },
                "ENSG00000164330_ENSG00000073792": {
                    "id": "ENSG00000164330_ENSG00000073792",
                    "type": null,
                    "score": null,
                    "reversable": false,
                    "correlations": {
                        "group1": 0.4953317281007932
                    },
                    "regulatory_source": "ENSG00000164330",
                    "regulatory_target": "ENSG00000073792"
                },
                "ENSG00000164330_ENSG00000136527": {
                    "id": "ENSG00000164330_ENSG00000136527",
                    "type": null,
                    "score": null,
                    "reversable": false,
                    "correlations": {
                        "group1": 0.3237134712219913
                    },
                    "regulatory_source": "ENSG00000164330",
                    "regulatory_target": "ENSG00000136527"
                },
                "ENSG00000164330_ENSG00000156976": {
                    "id": "ENSG00000164330_ENSG00000156976",
                    "type": null,
                    "score": null,
                    "reversable": false,
                    "correlations": {
                        "group1": 0.3377211404453279
                    },
                    "regulatory_source": "ENSG00000164330",
                    "regulatory_target": "ENSG00000156976"
                },
                "ENSG00000184203_ENSG00000164330": {
                    "id": "ENSG00000184203_ENSG00000164330",
                    "type": null,
                    "score": null,
                    "reversable": false,
                    "correlations": {
                        "group1": 0.2605220392140693
                    },
                    "regulatory_source": "ENSG00000164330",
                    "regulatory_target": "ENSG00000184203"
                },
                "ENSG00000164330_ENSG00000163950": {
                    "id": "ENSG00000164330_ENSG00000163950",
                    "type": null,
                    "score": null,
                    "reversable": false,
                    "correlations": {
                        "group1": 0.3131628621204342
                    },
                    "regulatory_source": "ENSG00000164330",
                    "regulatory_target": "ENSG00000163950"
                },
                "ENSG00000164330_ENSG00000087274": {
                    "id": "ENSG00000164330_ENSG00000087274",
                    "type": null,
                    "score": null,
                    "reversable": false,
                    "correlations": {
                        "group1": 0.33929775108207166
                    },
                    "regulatory_source": "ENSG00000164330",
                    "regulatory_target": "ENSG00000087274"
                },
                "ENSG00000164330_ENSG00000038219": {
                    "id": "ENSG00000164330_ENSG00000038219",
                    "type": null,
                    "score": null,
                    "reversable": false,
                    "correlations": {
                        "group1": 0.2764699511692066
                    },
                    "regulatory_source": "ENSG00000164330",
                    "regulatory_target": "ENSG00000038219"
                },
                "ENSG00000237765_ENSG00000164330": {
                    "id": "ENSG00000237765_ENSG00000164330",
                    "type": null,
                    "score": null,
                    "reversable": false,
                    "correlations": {
                        "group1": 0.2275769919082011
                    },
                    "regulatory_source": "ENSG00000164330",
                    "regulatory_target": "ENSG00000237765"
                },
                "ENSG00000164330_ENSG00000163682": {
                    "id": "ENSG00000164330_ENSG00000163682",
                    "type": null,
                    "score": null,
                    "reversable": false,
                    "correlations": {
                        "group1": 0.37519728423621557
                    },
                    "regulatory_source": "ENSG00000164330",
                    "regulatory_target": "ENSG00000163682"
                },
                "ENSG00000164330_ENSG00000154277": {
                    "id": "ENSG00000164330_ENSG00000154277",
                    "type": null,
                    "score": null,
                    "reversable": false,
                    "correlations": {
                        "group1": 0.5415891196753189
                    },
                    "regulatory_source": "ENSG00000164330",
                    "regulatory_target": "ENSG00000154277"
                },
                "ENSG00000164330_ENSG00000109180": {
                    "id": "ENSG00000164330_ENSG00000109180",
                    "type": null,
                    "score": null,
                    "reversable": false,
                    "correlations": {
                        "group1": 0.2961233350682337
                    },
                    "regulatory_source": "ENSG00000164330",
                    "regulatory_target": "ENSG00000109180"
                },
                "ENSG00000164330_ENSG00000145247": {
                    "id": "ENSG00000164330_ENSG00000145247",
                    "type": null,
                    "score": null,
                    "reversable": false,
                    "correlations": {
                        "group1": 0.3831073302430819
                    },
                    "regulatory_source": "ENSG00000164330",
                    "regulatory_target": "ENSG00000145247"
                },
                "ENSG00000164330_ENSG00000163069": {
                    "id": "ENSG00000164330_ENSG00000163069",
                    "type": null,
                    "score": null,
                    "reversable": false,
                    "correlations": {
                        "group1": 0.3276104304187677
                    },
                    "regulatory_source": "ENSG00000164330",
                    "regulatory_target": "ENSG00000163069"
                },
                "ENSG00000164330_ENSG00000109255": {
                    "id": "ENSG00000164330_ENSG00000109255",
                    "type": null,
                    "score": null,
                    "reversable": false,
                    "correlations": {
                        "group1": 0.5213949929040997
                    },
                    "regulatory_source": "ENSG00000164330",
                    "regulatory_target": "ENSG00000109255"
                },
                "ENSG00000164330_ENSG00000128050": {
                    "id": "ENSG00000164330_ENSG00000128050",
                    "type": null,
                    "score": null,
                    "reversable": false,
                    "correlations": {
                        "group1": 0.4079523638535165
                    },
                    "regulatory_source": "ENSG00000164330",
                    "regulatory_target": "ENSG00000128050"
                },
                "ENSG00000164330_ENSG00000018189": {
                    "id": "ENSG00000164330_ENSG00000018189",
                    "type": null,
                    "score": null,
                    "reversable": false,
                    "correlations": {
                        "group1": 0.3781906474484257
                    },
                    "regulatory_source": "ENSG00000164330",
                    "regulatory_target": "ENSG00000018189"
                },
                "ENSG00000164330_ENSG00000138757": {
                    "id": "ENSG00000164330_ENSG00000138757",
                    "type": null,
                    "score": null,
                    "reversable": false,
                    "correlations": {
                        "group1": 0.44856093517048445
                    },
                    "regulatory_source": "ENSG00000164330",
                    "regulatory_target": "ENSG00000138757"
                },
                "ENSG00000164330_ENSG00000138758": {
                    "id": "ENSG00000164330_ENSG00000138758",
                    "type": null,
                    "score": null,
                    "reversable": false,
                    "correlations": {
                        "group1": 0.3048377035021127
                    },
                    "regulatory_source": "ENSG00000164330",
                    "regulatory_target": "ENSG00000138758"
                },
                "ENSG00000164330_ENSG00000118816": {
                    "id": "ENSG00000164330_ENSG00000118816",
                    "type": null,
                    "score": null,
                    "reversable": false,
                    "correlations": {
                        "group1": 0.6261796545110699
                    },
                    "regulatory_source": "ENSG00000164330",
                    "regulatory_target": "ENSG00000118816"
                },
                "ENSG00000169288_ENSG00000164330": {
                    "id": "ENSG00000169288_ENSG00000164330",
                    "type": null,
                    "score": null,
                    "reversable": false,
                    "correlations": {
                        "group1": 0.39644323968426476
                    },
                    "regulatory_source": "ENSG00000164330",
                    "regulatory_target": "ENSG00000169288"
                },
                "ENSG00000164330_ENSG00000152795": {
                    "id": "ENSG00000164330_ENSG00000152795",
                    "type": null,
                    "score": null,
                    "reversable": false,
                    "correlations": {
                        "group1": 0.3805141976157865
                    },
                    "regulatory_source": "ENSG00000164330",
                    "regulatory_target": "ENSG00000152795"
                },
                "ENSG00000164330_ENSG00000145293": {
                    "id": "ENSG00000164330_ENSG00000145293",
                    "type": null,
                    "score": null,
                    "reversable": false,
                    "correlations": {
                        "group1": 0.2563420982624842
                    },
                    "regulatory_source": "ENSG00000164330",
                    "regulatory_target": "ENSG00000145293"
                },
                "ENSG00000164330_ENSG00000138663": {
                    "id": "ENSG00000164330_ENSG00000138663",
                    "type": null,
                    "score": null,
                    "reversable": false,
                    "correlations": {
                        "group1": 0.46840469688329517
                    },
                    "regulatory_source": "ENSG00000164330",
                    "regulatory_target": "ENSG00000138663"
                },
                "ENSG00000164330_ENSG00000145337": {
                    "id": "ENSG00000164330_ENSG00000145337",
                    "type": null,
                    "score": null,
                    "reversable": false,
                    "correlations": {
                        "group1": 0.20290426161744007
                    },
                    "regulatory_source": "ENSG00000164330",
                    "regulatory_target": "ENSG00000145337"
                },
                "ENSG00000164330_ENSG00000138698": {
                    "id": "ENSG00000164330_ENSG00000138698",
                    "type": null,
                    "score": null,
                    "reversable": false,
                    "correlations": {
                        "group1": 0.43367758348169283
                    },
                    "regulatory_source": "ENSG00000164330",
                    "regulatory_target": "ENSG00000138698"
                },
                "ENSG00000164330_ENSG00000109270": {
                    "id": "ENSG00000164330_ENSG00000109270",
                    "type": null,
                    "score": null,
                    "reversable": false,
                    "correlations": {
                        "group1": 0.21144138623414596
                    },
                    "regulatory_source": "ENSG00000164330",
                    "regulatory_target": "ENSG00000109270"
                },
                "ENSG00000164330_ENSG00000109332": {
                    "id": "ENSG00000164330_ENSG00000109332",
                    "type": null,
                    "score": null,
                    "reversable": false,
                    "correlations": {
                        "group1": 0.4871478867489001
                    },
                    "regulatory_source": "ENSG00000164330",
                    "regulatory_target": "ENSG00000109332"
                },
                "ENSG00000164330_ENSG00000138777": {
                    "id": "ENSG00000164330_ENSG00000138777",
                    "type": null,
                    "score": null,
                    "reversable": false,
                    "correlations": {
                        "group1": 0.2263026104187317
                    },
                    "regulatory_source": "ENSG00000164330",
                    "regulatory_target": "ENSG00000138777"
                },
                "ENSG00000164330_ENSG00000145362": {
                    "id": "ENSG00000164330_ENSG00000145362",
                    "type": null,
                    "score": null,
                    "reversable": false,
                    "correlations": {
                        "group1": 0.2628383914327421
                    },
                    "regulatory_source": "ENSG00000164330",
                    "regulatory_target": "ENSG00000145362"
                },
                "ENSG00000269893_ENSG00000164330": {
                    "id": "ENSG00000269893_ENSG00000164330",
                    "type": null,
                    "score": null,
                    "reversable": false,
                    "correlations": {
                        "group1": 0.4232182755401472
                    },
                    "regulatory_source": "ENSG00000164330",
                    "regulatory_target": "ENSG00000269893"
                },
                "ENSG00000164330_ENSG00000164096": {
                    "id": "ENSG00000164330_ENSG00000164096",
                    "type": null,
                    "score": null,
                    "reversable": false,
                    "correlations": {
                        "group1": 0.38948900808881154
                    },
                    "regulatory_source": "ENSG00000164330",
                    "regulatory_target": "ENSG00000164096"
                },
                "ENSG00000170365_ENSG00000164330": {
                    "id": "ENSG00000170365_ENSG00000164330",
                    "type": null,
                    "score": null,
                    "reversable": false,
                    "correlations": {
                        "group1": 0.2515510643114541
                    },
                    "regulatory_source": "ENSG00000164330",
                    "regulatory_target": "ENSG00000170365"
                },
                "ENSG00000164330_ENSG00000109670": {
                    "id": "ENSG00000164330_ENSG00000109670",
                    "type": null,
                    "score": null,
                    "reversable": false,
                    "correlations": {
                        "group1": 0.4843549859871613
                    },
                    "regulatory_source": "ENSG00000164330",
                    "regulatory_target": "ENSG00000109670"
                },
                "ENSG00000164330_ENSG00000109654": {
                    "id": "ENSG00000164330_ENSG00000109654",
                    "type": null,
                    "score": null,
                    "reversable": false,
                    "correlations": {
                        "group1": 0.34682359114114025
                    },
                    "regulatory_source": "ENSG00000164330",
                    "regulatory_target": "ENSG00000109654"
                },
                "ENSG00000171497_ENSG00000164330": {
                    "id": "ENSG00000171497_ENSG00000164330",
                    "type": null,
                    "score": null,
                    "reversable": false,
                    "correlations": {
                        "group1": 0.2654187594217289
                    },
                    "regulatory_source": "ENSG00000164330",
                    "regulatory_target": "ENSG00000171497"
                },
                "ENSG00000164330_ENSG00000151729": {
                    "id": "ENSG00000164330_ENSG00000151729",
                    "type": null,
                    "score": null,
                    "reversable": false,
                    "correlations": {
                        "group1": 0.33025861132656137
                    },
                    "regulatory_source": "ENSG00000164330",
                    "regulatory_target": "ENSG00000151729"
                },
                "ENSG00000164330_ENSG00000154556": {
                    "id": "ENSG00000164330_ENSG00000154556",
                    "type": null,
                    "score": null,
                    "reversable": false,
                    "correlations": {
                        "group1": 0.393307686105424
                    },
                    "regulatory_source": "ENSG00000164330",
                    "regulatory_target": "ENSG00000154556"
                },
                "ENSG00000164330_ENSG00000109536": {
                    "id": "ENSG00000164330_ENSG00000109536",
                    "type": null,
                    "score": null,
                    "reversable": false,
                    "correlations": {
                        "group1": 0.4269014126602206
                    },
                    "regulatory_source": "ENSG00000164330",
                    "regulatory_target": "ENSG00000109536"
                },
                "ENSG00000164330_ENSG00000073578": {
                    "id": "ENSG00000164330_ENSG00000073578",
                    "type": null,
                    "score": null,
                    "reversable": false,
                    "correlations": {
                        "group1": 0.27499428302441564
                    },
                    "regulatory_source": "ENSG00000164330",
                    "regulatory_target": "ENSG00000073578"
                },
                "ENSG00000164330_ENSG00000145494": {
                    "id": "ENSG00000164330_ENSG00000145494",
                    "type": null,
                    "score": null,
                    "reversable": false,
                    "correlations": {
                        "group1": 0.3094730375594061
                    },
                    "regulatory_source": "ENSG00000164330",
                    "regulatory_target": "ENSG00000145494"
                },
                "ENSG00000164330_ENSG00000150753": {
                    "id": "ENSG00000164330_ENSG00000150753",
                    "type": null,
                    "score": null,
                    "reversable": false,
                    "correlations": {
                        "group1": 0.39985966356357494
                    },
                    "regulatory_source": "ENSG00000164330",
                    "regulatory_target": "ENSG00000150753"
                },
                "ENSG00000164330_ENSG00000145495": {
                    "id": "ENSG00000164330_ENSG00000145495",
                    "type": null,
                    "score": null,
                    "reversable": false,
                    "correlations": {
                        "group1": 0.2365890239297444
                    },
                    "regulatory_source": "ENSG00000164330",
                    "regulatory_target": "ENSG00000145495"
                },
                "ENSG00000164330_ENSG00000056097": {
                    "id": "ENSG00000164330_ENSG00000056097",
                    "type": null,
                    "score": null,
                    "reversable": false,
                    "correlations": {
                        "group1": 0.24923745309658593
                    },
                    "regulatory_source": "ENSG00000164330",
                    "regulatory_target": "ENSG00000056097"
                },
                "ENSG00000164330_ENSG00000113387": {
                    "id": "ENSG00000164330_ENSG00000113387",
                    "type": null,
                    "score": null,
                    "reversable": false,
                    "correlations": {
                        "group1": 0.42559270384439046
                    },
                    "regulatory_source": "ENSG00000164330",
                    "regulatory_target": "ENSG00000113387"
                },
                "ENSG00000168724_ENSG00000164330": {
                    "id": "ENSG00000168724_ENSG00000164330",
                    "type": null,
                    "score": null,
                    "reversable": false,
                    "correlations": {
                        "group1": 0.3825625505676624
                    },
                    "regulatory_source": "ENSG00000164330",
                    "regulatory_target": "ENSG00000168724"
                },
                "ENSG00000164330_ENSG00000145592": {
                    "id": "ENSG00000164330_ENSG00000145592",
                    "type": null,
                    "score": null,
                    "reversable": false,
                    "correlations": {
                        "group1": 0.4105069345575973
                    },
                    "regulatory_source": "ENSG00000164330",
                    "regulatory_target": "ENSG00000145592"
                },
                "ENSG00000164330_ENSG00000112972": {
                    "id": "ENSG00000164330_ENSG00000112972",
                    "type": null,
                    "score": null,
                    "reversable": false,
                    "correlations": {
                        "group1": 0.4996009348888195
                    },
                    "regulatory_source": "ENSG00000164330",
                    "regulatory_target": "ENSG00000112972"
                },
                "ENSG00000164330_ENSG00000164258": {
                    "id": "ENSG00000164330_ENSG00000164258",
                    "type": null,
                    "score": null,
                    "reversable": false,
                    "correlations": {
                        "group1": 0.39664456183452546
                    },
                    "regulatory_source": "ENSG00000164330",
                    "regulatory_target": "ENSG00000164258"
                },
                "ENSG00000164330_ENSG00000067248": {
                    "id": "ENSG00000164330_ENSG00000067248",
                    "type": null,
                    "score": null,
                    "reversable": false,
                    "correlations": {
                        "group1": 0.29534006963764203
                    },
                    "regulatory_source": "ENSG00000164330",
                    "regulatory_target": "ENSG00000067248"
                },
                "ENSG00000164330_ENSG00000164182": {
                    "id": "ENSG00000164330_ENSG00000164182",
                    "type": null,
                    "score": null,
                    "reversable": false,
                    "correlations": {
                        "group1": 0.30968799276893344
                    },
                    "regulatory_source": "ENSG00000164330",
                    "regulatory_target": "ENSG00000164182"
                },
                "ENSG00000164330_ENSG00000134056": {
                    "id": "ENSG00000164330_ENSG00000134056",
                    "type": null,
                    "score": null,
                    "reversable": false,
                    "correlations": {
                        "group1": 0.27118284288690053
                    },
                    "regulatory_source": "ENSG00000164330",
                    "regulatory_target": "ENSG00000134056"
                },
                "ENSG00000164330_ENSG00000085231": {
                    "id": "ENSG00000164330_ENSG00000085231",
                    "type": null,
                    "score": null,
                    "reversable": false,
                    "correlations": {
                        "group1": 0.3482492635166133
                    },
                    "regulatory_source": "ENSG00000164330",
                    "regulatory_target": "ENSG00000085231"
                },
                "ENSG00000273841_ENSG00000164330": {
                    "id": "ENSG00000273841_ENSG00000164330",
                    "type": null,
                    "score": null,
                    "reversable": false,
                    "correlations": {
                        "group1": 0.3897653853394763
                    },
                    "regulatory_source": "ENSG00000164330",
                    "regulatory_target": "ENSG00000273841"
                },
                "ENSG00000164330_ENSG00000145741": {
                    "id": "ENSG00000164330_ENSG00000145741",
                    "type": null,
                    "score": null,
                    "reversable": false,
                    "correlations": {
                        "group1": 0.4181536897501466
                    },
                    "regulatory_source": "ENSG00000164330",
                    "regulatory_target": "ENSG00000145741"
                },
                "ENSG00000164330_ENSG00000113161": {
                    "id": "ENSG00000164330_ENSG00000113161",
                    "type": null,
                    "score": null,
                    "reversable": false,
                    "correlations": {
                        "group1": 0.3460763971334668
                    },
                    "regulatory_source": "ENSG00000164330",
                    "regulatory_target": "ENSG00000113161"
                },
                "ENSG00000171530_ENSG00000164330": {
                    "id": "ENSG00000171530_ENSG00000164330",
                    "type": null,
                    "score": null,
                    "reversable": false,
                    "correlations": {
                        "group1": 0.2806659105105163
                    },
                    "regulatory_source": "ENSG00000164330",
                    "regulatory_target": "ENSG00000171530"
                },
                "ENSG00000164330_ENSG00000127184": {
                    "id": "ENSG00000164330_ENSG00000127184",
                    "type": null,
                    "score": null,
                    "reversable": false,
                    "correlations": {
                        "group1": 0.43431553547429985
                    },
                    "regulatory_source": "ENSG00000164330",
                    "regulatory_target": "ENSG00000127184"
                },
                "ENSG00000175745_ENSG00000164330": {
                    "id": "ENSG00000175745_ENSG00000164330",
                    "type": null,
                    "score": null,
                    "reversable": false,
                    "correlations": {
                        "group1": 0.2613899317839738
                    },
                    "regulatory_source": "ENSG00000164330",
                    "regulatory_target": "ENSG00000175745"
                },
                "ENSG00000198961_ENSG00000164330": {
                    "id": "ENSG00000198961_ENSG00000164330",
                    "type": null,
                    "score": null,
                    "reversable": false,
                    "correlations": {
                        "group1": 0.4187623739367613
                    },
                    "regulatory_source": "ENSG00000164330",
                    "regulatory_target": "ENSG00000198961"
                },
                "ENSG00000164330_ENSG00000134986": {
                    "id": "ENSG00000164330_ENSG00000134986",
                    "type": null,
                    "score": null,
                    "reversable": false,
                    "correlations": {
                        "group1": 0.4185224163932328
                    },
                    "regulatory_source": "ENSG00000164330",
                    "regulatory_target": "ENSG00000134986"
                },
                "ENSG00000164330_ENSG00000153037": {
                    "id": "ENSG00000164330_ENSG00000153037",
                    "type": null,
                    "score": null,
                    "reversable": false,
                    "correlations": {
                        "group1": 0.21116507586495653
                    },
                    "regulatory_source": "ENSG00000164330",
                    "regulatory_target": "ENSG00000153037"
                },
                "ENSG00000164330_ENSG00000129625": {
                    "id": "ENSG00000164330_ENSG00000129625",
                    "type": null,
                    "score": null,
                    "reversable": false,
                    "correlations": {
                        "group1": 0.35008017783387574
                    },
                    "regulatory_source": "ENSG00000164330",
                    "regulatory_target": "ENSG00000129625"
                },
                "ENSG00000164330_ENSG00000134970": {
                    "id": "ENSG00000164330_ENSG00000134970",
                    "type": null,
                    "score": null,
                    "reversable": false,
                    "correlations": {
                        "group1": 0.30968799276893355
                    },
                    "regulatory_source": "ENSG00000164330",
                    "regulatory_target": "ENSG00000134970"
                },
                "ENSG00000164330_ENSG00000145782": {
                    "id": "ENSG00000164330_ENSG00000145782",
                    "type": null,
                    "score": null,
                    "reversable": false,
                    "correlations": {
                        "group1": 0.31857320192252175
                    },
                    "regulatory_source": "ENSG00000164330",
                    "regulatory_target": "ENSG00000145782"
                },
                "ENSG00000177879_ENSG00000164330": {
                    "id": "ENSG00000177879_ENSG00000164330",
                    "type": null,
                    "score": null,
                    "reversable": false,
                    "correlations": {
                        "group1": 0.29981904555351296
                    },
                    "regulatory_source": "ENSG00000164330",
                    "regulatory_target": "ENSG00000177879"
                },
                "ENSG00000205302_ENSG00000164330": {
                    "id": "ENSG00000205302_ENSG00000164330",
                    "type": null,
                    "score": null,
                    "reversable": false,
                    "correlations": {
                        "group1": 0.2770605291181585
                    },
                    "regulatory_source": "ENSG00000164330",
                    "regulatory_target": "ENSG00000205302"
                },
                "ENSG00000164902_ENSG00000164330": {
                    "id": "ENSG00000164902_ENSG00000164330",
                    "type": null,
                    "score": null,
                    "reversable": false,
                    "correlations": {
                        "group1": 0.25364670724799315
                    },
                    "regulatory_source": "ENSG00000164330",
                    "regulatory_target": "ENSG00000164902"
                },
                "ENSG00000169567_ENSG00000164330": {
                    "id": "ENSG00000169567_ENSG00000164330",
                    "type": null,
                    "score": null,
                    "reversable": false,
                    "correlations": {
                        "group1": 0.4548474877816385
                    },
                    "regulatory_source": "ENSG00000164330",
                    "regulatory_target": "ENSG00000169567"
                },
                "ENSG00000164330_ENSG00000131437": {
                    "id": "ENSG00000164330_ENSG00000131437",
                    "type": null,
                    "score": null,
                    "reversable": false,
                    "correlations": {
                        "group1": 0.32363521941481793
                    },
                    "regulatory_source": "ENSG00000164330",
                    "regulatory_target": "ENSG00000131437"
                },
                "ENSG00000213585_ENSG00000164330": {
                    "id": "ENSG00000213585_ENSG00000164330",
                    "type": null,
                    "score": null,
                    "reversable": false,
                    "correlations": {
                        "group1": 0.3877319396947347
                    },
                    "regulatory_source": "ENSG00000164330",
                    "regulatory_target": "ENSG00000213585"
                },
                "ENSG00000164330_ENSG00000113575": {
                    "id": "ENSG00000164330_ENSG00000113575",
                    "type": null,
                    "score": null,
                    "reversable": false,
                    "correlations": {
                        "group1": 0.4109335202148266
                    },
                    "regulatory_source": "ENSG00000164330",
                    "regulatory_target": "ENSG00000113575"
                },
                "ENSG00000164330_ENSG00000119048": {
                    "id": "ENSG00000164330_ENSG00000119048",
                    "type": null,
                    "score": null,
                    "reversable": false,
                    "correlations": {
                        "group1": 0.23302412913734588
                    },
                    "regulatory_source": "ENSG00000164330",
                    "regulatory_target": "ENSG00000119048"
                },
                "ENSG00000237190_ENSG00000164330": {
                    "id": "ENSG00000237190_ENSG00000164330",
                    "type": null,
                    "score": null,
                    "reversable": false,
                    "correlations": {
                        "group1": 0.3649131704284797
                    },
                    "regulatory_source": "ENSG00000164330",
                    "regulatory_target": "ENSG00000237190"
                },
                "ENSG00000164330_ENSG00000152700": {
                    "id": "ENSG00000164330_ENSG00000152700",
                    "type": null,
                    "score": null,
                    "reversable": false,
                    "correlations": {
                        "group1": 0.3649788094605171
                    },
                    "regulatory_source": "ENSG00000164330",
                    "regulatory_target": "ENSG00000152700"
                },
                "ENSG00000164615_ENSG00000164330": {
                    "id": "ENSG00000164615_ENSG00000164330",
                    "type": null,
                    "score": null,
                    "reversable": false,
                    "correlations": {
                        "group1": 0.4983485474294401
                    },
                    "regulatory_source": "ENSG00000164330",
                    "regulatory_target": "ENSG00000164615"
                },
                "ENSG00000164330_ENSG00000145833": {
                    "id": "ENSG00000164330_ENSG00000145833",
                    "type": null,
                    "score": null,
                    "reversable": false,
                    "correlations": {
                        "group1": 0.299783197954589
                    },
                    "regulatory_source": "ENSG00000164330",
                    "regulatory_target": "ENSG00000145833"
                },
                "ENSG00000181904_ENSG00000164330": {
                    "id": "ENSG00000181904_ENSG00000164330",
                    "type": null,
                    "score": null,
                    "reversable": false,
                    "correlations": {
                        "group1": 0.27932578516990275
                    },
                    "regulatory_source": "ENSG00000164330",
                    "regulatory_target": "ENSG00000181904"
                },
                "ENSG00000164330_ENSG00000113648": {
                    "id": "ENSG00000164330_ENSG00000113648",
                    "type": null,
                    "score": null,
                    "reversable": false,
                    "correlations": {
                        "group1": 0.25432883596708566
                    },
                    "regulatory_source": "ENSG00000164330",
                    "regulatory_target": "ENSG00000113648"
                },
                "ENSG00000177733_ENSG00000164330": {
                    "id": "ENSG00000177733_ENSG00000164330",
                    "type": null,
                    "score": null,
                    "reversable": false,
                    "correlations": {
                        "group1": 0.43978346262531864
                    },
                    "regulatory_source": "ENSG00000164330",
                    "regulatory_target": "ENSG00000177733"
                },
                "ENSG00000164330_ENSG00000113013": {
                    "id": "ENSG00000164330_ENSG00000113013",
                    "type": null,
                    "score": null,
                    "reversable": false,
                    "correlations": {
                        "group1": 0.41148872363199895
                    },
                    "regulatory_source": "ENSG00000164330",
                    "regulatory_target": "ENSG00000113013"
                },
                "ENSG00000164330_ENSG00000044115": {
                    "id": "ENSG00000164330_ENSG00000044115",
                    "type": null,
                    "score": null,
                    "reversable": false,
                    "correlations": {
                        "group1": 0.3487561065595103
                    },
                    "regulatory_source": "ENSG00000164330",
                    "regulatory_target": "ENSG00000044115"
                },
                "ENSG00000164330_ENSG00000120727": {
                    "id": "ENSG00000164330_ENSG00000120727",
                    "type": null,
                    "score": null,
                    "reversable": false,
                    "correlations": {
                        "group1": 0.4747921625817886
                    },
                    "regulatory_source": "ENSG00000164330",
                    "regulatory_target": "ENSG00000120727"
                },
                "ENSG00000164330_ENSG00000131508": {
                    "id": "ENSG00000164330_ENSG00000131508",
                    "type": null,
                    "score": null,
                    "reversable": false,
                    "correlations": {
                        "group1": 0.5758941752813173
                    },
                    "regulatory_source": "ENSG00000164330",
                    "regulatory_target": "ENSG00000131508"
                },
                "ENSG00000164330_ENSG00000113068": {
                    "id": "ENSG00000164330_ENSG00000113068",
                    "type": null,
                    "score": null,
                    "reversable": false,
                    "correlations": {
                        "group1": 0.39652017331410405
                    },
                    "regulatory_source": "ENSG00000164330",
                    "regulatory_target": "ENSG00000113068"
                },
                "ENSG00000164330_ENSG00000131495": {
                    "id": "ENSG00000164330_ENSG00000131495",
                    "type": null,
                    "score": null,
                    "reversable": false,
                    "correlations": {
                        "group1": 0.2706704214396195
                    },
                    "regulatory_source": "ENSG00000164330",
                    "regulatory_target": "ENSG00000131495"
                },
                "ENSG00000170445_ENSG00000164330": {
                    "id": "ENSG00000170445_ENSG00000164330",
                    "type": null,
                    "score": null,
                    "reversable": false,
                    "correlations": {
                        "group1": 0.31262729638448145
                    },
                    "regulatory_source": "ENSG00000164330",
                    "regulatory_target": "ENSG00000170445"
                },
                "ENSG00000164330_ENSG00000146007": {
                    "id": "ENSG00000164330_ENSG00000146007",
                    "type": null,
                    "score": null,
                    "reversable": false,
                    "correlations": {
                        "group1": 0.338682070134424
                    },
                    "regulatory_source": "ENSG00000164330",
                    "regulatory_target": "ENSG00000146007"
                },
                "ENSG00000178913_ENSG00000164330": {
                    "id": "ENSG00000178913_ENSG00000164330",
                    "type": null,
                    "score": null,
                    "reversable": false,
                    "correlations": {
                        "group1": 0.3282786400969656
                    },
                    "regulatory_source": "ENSG00000164330",
                    "regulatory_target": "ENSG00000178913"
                },
                "ENSG00000164330_ENSG00000133706": {
                    "id": "ENSG00000164330_ENSG00000133706",
                    "type": null,
                    "score": null,
                    "reversable": false,
                    "correlations": {
                        "group1": 0.20208233042673862
                    },
                    "regulatory_source": "ENSG00000164330",
                    "regulatory_target": "ENSG00000133706"
                },
                "ENSG00000164330_ENSG00000113712": {
                    "id": "ENSG00000164330_ENSG00000113712",
                    "type": null,
                    "score": null,
                    "reversable": false,
                    "correlations": {
                        "group1": 0.34003036019049626
                    },
                    "regulatory_source": "ENSG00000164330",
                    "regulatory_target": "ENSG00000113712"
                },
                "ENSG00000164587_ENSG00000164330": {
                    "id": "ENSG00000164587_ENSG00000164330",
                    "type": null,
                    "score": null,
                    "reversable": false,
                    "correlations": {
                        "group1": 0.4580264320084718
                    },
                    "regulatory_source": "ENSG00000164330",
                    "regulatory_target": "ENSG00000164587"
                },
                "ENSG00000177556_ENSG00000164330": {
                    "id": "ENSG00000177556_ENSG00000164330",
                    "type": null,
                    "score": null,
                    "reversable": false,
                    "correlations": {
                        "group1": 0.26369046604776614
                    },
                    "regulatory_source": "ENSG00000164330",
                    "regulatory_target": "ENSG00000177556"
                },
                "ENSG00000164330_ENSG00000155506": {
                    "id": "ENSG00000164330_ENSG00000155506",
                    "type": null,
                    "score": null,
                    "reversable": false,
                    "correlations": {
                        "group1": 0.36976149862180085
                    },
                    "regulatory_source": "ENSG00000164330",
                    "regulatory_target": "ENSG00000155506"
                },
                "ENSG00000164330_ENSG00000055163": {
                    "id": "ENSG00000164330_ENSG00000055163",
                    "type": null,
                    "score": null,
                    "reversable": false,
                    "correlations": {
                        "group1": 0.4468373990647776
                    },
                    "regulatory_source": "ENSG00000164330",
                    "regulatory_target": "ENSG00000055163"
                },
                "ENSG00000170584_ENSG00000164330": {
                    "id": "ENSG00000170584_ENSG00000164330",
                    "type": null,
                    "score": null,
                    "reversable": false,
                    "correlations": {
                        "group1": 0.22193034105216244
                    },
                    "regulatory_source": "ENSG00000164330",
                    "regulatory_target": "ENSG00000170584"
                },
                "ENSG00000181163_ENSG00000164330": {
                    "id": "ENSG00000181163_ENSG00000164330",
                    "type": null,
                    "score": null,
                    "reversable": false,
                    "correlations": {
                        "group1": 0.3769255810036217
                    },
                    "regulatory_source": "ENSG00000164330",
                    "regulatory_target": "ENSG00000181163"
                },
                "ENSG00000164330_ENSG00000037241": {
                    "id": "ENSG00000164330_ENSG00000037241",
                    "type": null,
                    "score": null,
                    "reversable": false,
                    "correlations": {
                        "group1": 0.25682230658422206
                    },
                    "regulatory_source": "ENSG00000164330",
                    "regulatory_target": "ENSG00000037241"
                },
                "ENSG00000164330_ENSG00000145919": {
                    "id": "ENSG00000164330_ENSG00000145919",
                    "type": null,
                    "score": null,
                    "reversable": false,
                    "correlations": {
                        "group1": 0.39327688619952994
                    },
                    "regulatory_source": "ENSG00000164330",
                    "regulatory_target": "ENSG00000145919"
                },
                "ENSG00000164330_ENSG00000113742": {
                    "id": "ENSG00000164330_ENSG00000113742",
                    "type": null,
                    "score": null,
                    "reversable": false,
                    "correlations": {
                        "group1": 0.30384798663639445
                    },
                    "regulatory_source": "ENSG00000164330",
                    "regulatory_target": "ENSG00000113742"
                },
                "ENSG00000175416_ENSG00000164330": {
                    "id": "ENSG00000175416_ENSG00000164330",
                    "type": null,
                    "score": null,
                    "reversable": false,
                    "correlations": {
                        "group1": 0.3738919990239583
                    },
                    "regulatory_source": "ENSG00000164330",
                    "regulatory_target": "ENSG00000175416"
                },
                "ENSG00000169230_ENSG00000164330": {
                    "id": "ENSG00000169230_ENSG00000164330",
                    "type": null,
                    "score": null,
                    "reversable": false,
                    "correlations": {
                        "group1": 0.42581343851037673
                    },
                    "regulatory_source": "ENSG00000164330",
                    "regulatory_target": "ENSG00000169230"
                },
                "ENSG00000184840_ENSG00000164330": {
                    "id": "ENSG00000184840_ENSG00000164330",
                    "type": null,
                    "score": null,
                    "reversable": false,
                    "correlations": {
                        "group1": 0.25441247504274495
                    },
                    "regulatory_source": "ENSG00000164330",
                    "regulatory_target": "ENSG00000184840"
                },
                "ENSG00000169045_ENSG00000164330": {
                    "id": "ENSG00000169045_ENSG00000164330",
                    "type": null,
                    "score": null,
                    "reversable": false,
                    "correlations": {
                        "group1": 0.43567418496270516
                    },
                    "regulatory_source": "ENSG00000164330",
                    "regulatory_target": "ENSG00000169045"
                },
                "ENSG00000164330_ENSG00000127022": {
                    "id": "ENSG00000164330_ENSG00000127022",
                    "type": null,
                    "score": null,
                    "reversable": false,
                    "correlations": {
                        "group1": 0.3055765066950677
                    },
                    "regulatory_source": "ENSG00000164330",
                    "regulatory_target": "ENSG00000127022"
                },
                "ENSG00000164330_ENSG00000161013": {
                    "id": "ENSG00000164330_ENSG00000161013",
                    "type": null,
                    "score": null,
                    "reversable": false,
                    "correlations": {
                        "group1": 0.2939623409031599
                    },
                    "regulatory_source": "ENSG00000164330",
                    "regulatory_target": "ENSG00000161013"
                },
                "ENSG00000204628_ENSG00000164330": {
                    "id": "ENSG00000204628_ENSG00000164330",
                    "type": null,
                    "score": null,
                    "reversable": false,
                    "correlations": {
                        "group1": 0.5548682193370618
                    },
                    "regulatory_source": "ENSG00000164330",
                    "regulatory_target": "ENSG00000204628"
                },
                "ENSG00000214113_ENSG00000164330": {
                    "id": "ENSG00000214113_ENSG00000164330",
                    "type": null,
                    "score": null,
                    "reversable": false,
                    "correlations": {
                        "group1": 0.23899840000738878
                    },
                    "regulatory_source": "ENSG00000164330",
                    "regulatory_target": "ENSG00000214113"
                },
                "ENSG00000164330_ENSG00000124802": {
                    "id": "ENSG00000164330_ENSG00000124802",
                    "type": null,
                    "score": null,
                    "reversable": false,
                    "correlations": {
                        "group1": 0.605188310570393
                    },
                    "regulatory_source": "ENSG00000164330",
                    "regulatory_target": "ENSG00000124802"
                },
                "ENSG00000164330_ENSG00000111843": {
                    "id": "ENSG00000164330_ENSG00000111843",
                    "type": null,
                    "score": null,
                    "reversable": false,
                    "correlations": {
                        "group1": 0.43072949330792354
                    },
                    "regulatory_source": "ENSG00000164330",
                    "regulatory_target": "ENSG00000111843"
                },
                "ENSG00000225921_ENSG00000164330": {
                    "id": "ENSG00000225921_ENSG00000164330",
                    "type": null,
                    "score": null,
                    "reversable": false,
                    "correlations": {
                        "group1": 0.4238867071959446
                    },
                    "regulatory_source": "ENSG00000164330",
                    "regulatory_target": "ENSG00000225921"
                },
                "ENSG00000196230_ENSG00000164330": {
                    "id": "ENSG00000196230_ENSG00000164330",
                    "type": null,
                    "score": null,
                    "reversable": false,
                    "correlations": {
                        "group1": 0.5441643866555543
                    },
                    "regulatory_source": "ENSG00000164330",
                    "regulatory_target": "ENSG00000196230"
                },
                "ENSG00000164330_ENSG00000137312": {
                    "id": "ENSG00000164330_ENSG00000137312",
                    "type": null,
                    "score": null,
                    "reversable": false,
                    "correlations": {
                        "group1": 0.3668463377732368
                    },
                    "regulatory_source": "ENSG00000164330",
                    "regulatory_target": "ENSG00000137312"
                },
                "ENSG00000204525_ENSG00000164330": {
                    "id": "ENSG00000204525_ENSG00000164330",
                    "type": null,
                    "score": null,
                    "reversable": false,
                    "correlations": {
                        "group1": 0.26893248717771145
                    },
                    "regulatory_source": "ENSG00000164330",
                    "regulatory_target": "ENSG00000204525"
                },
                "ENSG00000204463_ENSG00000164330": {
                    "id": "ENSG00000204463_ENSG00000164330",
                    "type": null,
                    "score": null,
                    "reversable": false,
                    "correlations": {
                        "group1": 0.3525445941684072
                    },
                    "regulatory_source": "ENSG00000164330",
                    "regulatory_target": "ENSG00000204463"
                },
                "ENSG00000204435_ENSG00000164330": {
                    "id": "ENSG00000204435_ENSG00000164330",
                    "type": null,
                    "score": null,
                    "reversable": false,
                    "correlations": {
                        "group1": 0.41092337511917054
                    },
                    "regulatory_source": "ENSG00000164330",
                    "regulatory_target": "ENSG00000204435"
                },
                "ENSG00000213722_ENSG00000164330": {
                    "id": "ENSG00000213722_ENSG00000164330",
                    "type": null,
                    "score": null,
                    "reversable": false,
                    "correlations": {
                        "group1": 0.2639460867682387
                    },
                    "regulatory_source": "ENSG00000164330",
                    "regulatory_target": "ENSG00000213722"
                },
                "ENSG00000213719_ENSG00000164330": {
                    "id": "ENSG00000213719_ENSG00000164330",
                    "type": null,
                    "score": null,
                    "reversable": false,
                    "correlations": {
                        "group1": 0.35754028930498455
                    },
                    "regulatory_source": "ENSG00000164330",
                    "regulatory_target": "ENSG00000213719"
                },
                "ENSG00000204392_ENSG00000164330": {
                    "id": "ENSG00000204392_ENSG00000164330",
                    "type": null,
                    "score": null,
                    "reversable": false,
                    "correlations": {
                        "group1": 0.3564380098007145
                    },
                    "regulatory_source": "ENSG00000164330",
                    "regulatory_target": "ENSG00000204392"
                },
                "ENSG00000204308_ENSG00000164330": {
                    "id": "ENSG00000204308_ENSG00000164330",
                    "type": null,
                    "score": null,
                    "reversable": false,
                    "correlations": {
                        "group1": 0.47051732230312376
                    },
                    "regulatory_source": "ENSG00000164330",
                    "regulatory_target": "ENSG00000204308"
                },
                "ENSG00000231500_ENSG00000164330": {
                    "id": "ENSG00000231500_ENSG00000164330",
                    "type": null,
                    "score": null,
                    "reversable": false,
                    "correlations": {
                        "group1": 0.5297209891372144
                    },
                    "regulatory_source": "ENSG00000164330",
                    "regulatory_target": "ENSG00000231500"
                },
                "ENSG00000164330_ENSG00000112514": {
                    "id": "ENSG00000164330_ENSG00000112514",
                    "type": null,
                    "score": null,
                    "reversable": false,
                    "correlations": {
                        "group1": 0.34547074455802557
                    },
                    "regulatory_source": "ENSG00000164330",
                    "regulatory_target": "ENSG00000112514"
                },
                "ENSG00000164330_ENSG00000137288": {
                    "id": "ENSG00000164330_ENSG00000137288",
                    "type": null,
                    "score": null,
                    "reversable": false,
                    "correlations": {
                        "group1": 0.4122381227496824
                    },
                    "regulatory_source": "ENSG00000164330",
                    "regulatory_target": "ENSG00000137288"
                },
                "ENSG00000272325_ENSG00000164330": {
                    "id": "ENSG00000272325_ENSG00000164330",
                    "type": null,
                    "score": null,
                    "reversable": false,
                    "correlations": {
                        "group1": 0.3283657933789304
                    },
                    "regulatory_source": "ENSG00000164330",
                    "regulatory_target": "ENSG00000272325"
                },
                "ENSG00000164330_ENSG00000124614": {
                    "id": "ENSG00000164330_ENSG00000124614",
                    "type": null,
                    "score": null,
                    "reversable": false,
                    "correlations": {
                        "group1": 0.36583407202270013
                    },
                    "regulatory_source": "ENSG00000164330",
                    "regulatory_target": "ENSG00000124614"
                },
                "ENSG00000164330_ENSG00000124562": {
                    "id": "ENSG00000164330_ENSG00000124562",
                    "type": null,
                    "score": null,
                    "reversable": false,
                    "correlations": {
                        "group1": 0.36846509197717614
                    },
                    "regulatory_source": "ENSG00000164330",
                    "regulatory_target": "ENSG00000124562"
                },
                "ENSG00000164330_ENSG00000137409": {
                    "id": "ENSG00000164330_ENSG00000137409",
                    "type": null,
                    "score": null,
                    "reversable": false,
                    "correlations": {
                        "group1": 0.47173953446057804
                    },
                    "regulatory_source": "ENSG00000164330",
                    "regulatory_target": "ENSG00000137409"
                },
                "ENSG00000164330_ENSG00000146223": {
                    "id": "ENSG00000164330_ENSG00000146223",
                    "type": null,
                    "score": null,
                    "reversable": false,
                    "correlations": {
                        "group1": 0.43369582709378063
                    },
                    "regulatory_source": "ENSG00000164330",
                    "regulatory_target": "ENSG00000146223"
                },
                "ENSG00000164330_ENSG00000124702": {
                    "id": "ENSG00000164330_ENSG00000124702",
                    "type": null,
                    "score": null,
                    "reversable": false,
                    "correlations": {
                        "group1": 0.29302770411312157
                    },
                    "regulatory_source": "ENSG00000164330",
                    "regulatory_target": "ENSG00000124702"
                },
                "ENSG00000164330_ENSG00000137207": {
                    "id": "ENSG00000164330_ENSG00000137207",
                    "type": null,
                    "score": null,
                    "reversable": false,
                    "correlations": {
                        "group1": 0.48168830373361105
                    },
                    "regulatory_source": "ENSG00000164330",
                    "regulatory_target": "ENSG00000137207"
                },
                "ENSG00000164330_ENSG00000096384": {
                    "id": "ENSG00000164330_ENSG00000096384",
                    "type": null,
                    "score": null,
                    "reversable": false,
                    "correlations": {
                        "group1": 0.25054241180306214
                    },
                    "regulatory_source": "ENSG00000164330",
                    "regulatory_target": "ENSG00000096384"
                },
                "ENSG00000164330_ENSG00000151914": {
                    "id": "ENSG00000164330_ENSG00000151914",
                    "type": null,
                    "score": null,
                    "reversable": false,
                    "correlations": {
                        "group1": 0.4009045000685807
                    },
                    "regulatory_source": "ENSG00000164330",
                    "regulatory_target": "ENSG00000151914"
                },
                "ENSG00000164330_ENSG00000112245": {
                    "id": "ENSG00000164330_ENSG00000112245",
                    "type": null,
                    "score": null,
                    "reversable": false,
                    "correlations": {
                        "group1": 0.31471646721901775
                    },
                    "regulatory_source": "ENSG00000164330",
                    "regulatory_target": "ENSG00000112245"
                },
                "ENSG00000164330_ENSG00000112305": {
                    "id": "ENSG00000164330_ENSG00000112305",
                    "type": null,
                    "score": null,
                    "reversable": false,
                    "correlations": {
                        "group1": 0.4313211997975124
                    },
                    "regulatory_source": "ENSG00000164330",
                    "regulatory_target": "ENSG00000112305"
                },
                "ENSG00000164330_ENSG00000156508": {
                    "id": "ENSG00000164330_ENSG00000156508",
                    "type": null,
                    "score": null,
                    "reversable": false,
                    "correlations": {
                        "group1": 0.4514138673015281
                    },
                    "regulatory_source": "ENSG00000164330",
                    "regulatory_target": "ENSG00000156508"
                },
                "ENSG00000188994_ENSG00000164330": {
                    "id": "ENSG00000188994_ENSG00000164330",
                    "type": null,
                    "score": null,
                    "reversable": false,
                    "correlations": {
                        "group1": 0.2778298616287631
                    },
                    "regulatory_source": "ENSG00000164330",
                    "regulatory_target": "ENSG00000188994"
                },
                "ENSG00000164330_ENSG00000146282": {
                    "id": "ENSG00000164330_ENSG00000146282",
                    "type": null,
                    "score": null,
                    "reversable": false,
                    "correlations": {
                        "group1": 0.3737571072178292
                    },
                    "regulatory_source": "ENSG00000164330",
                    "regulatory_target": "ENSG00000146282"
                },
                "ENSG00000164330_ENSG00000135334": {
                    "id": "ENSG00000164330_ENSG00000135334",
                    "type": null,
                    "score": null,
                    "reversable": false,
                    "correlations": {
                        "group1": 0.2153523131261953
                    },
                    "regulatory_source": "ENSG00000164330",
                    "regulatory_target": "ENSG00000135334"
                },
                "ENSG00000164330_ENSG00000083099": {
                    "id": "ENSG00000164330_ENSG00000083099",
                    "type": null,
                    "score": null,
                    "reversable": false,
                    "correlations": {
                        "group1": 0.23097845398062977
                    },
                    "regulatory_source": "ENSG00000164330",
                    "regulatory_target": "ENSG00000083099"
                },
                "ENSG00000164330_ENSG00000123545": {
                    "id": "ENSG00000164330_ENSG00000123545",
                    "type": null,
                    "score": null,
                    "reversable": false,
                    "correlations": {
                        "group1": 0.34175988129245527
                    },
                    "regulatory_source": "ENSG00000164330",
                    "regulatory_target": "ENSG00000123545"
                },
                "ENSG00000164330_ENSG00000112237": {
                    "id": "ENSG00000164330_ENSG00000112237",
                    "type": null,
                    "score": null,
                    "reversable": false,
                    "correlations": {
                        "group1": 0.4134511576045854
                    },
                    "regulatory_source": "ENSG00000164330",
                    "regulatory_target": "ENSG00000112237"
                },
                "ENSG00000272398_ENSG00000164330": {
                    "id": "ENSG00000272398_ENSG00000164330",
                    "type": null,
                    "score": null,
                    "reversable": false,
                    "correlations": {
                        "group1": 0.3770492063907464
                    },
                    "regulatory_source": "ENSG00000164330",
                    "regulatory_target": "ENSG00000272398"
                },
                "ENSG00000164330_ENSG00000025796": {
                    "id": "ENSG00000164330_ENSG00000025796",
                    "type": null,
                    "score": null,
                    "reversable": false,
                    "correlations": {
                        "group1": 0.36771302786499765
                    },
                    "regulatory_source": "ENSG00000164330",
                    "regulatory_target": "ENSG00000025796"
                },
                "ENSG00000164330_ENSG00000112335": {
                    "id": "ENSG00000164330_ENSG00000112335",
                    "type": null,
                    "score": null,
                    "reversable": false,
                    "correlations": {
                        "group1": 0.22495964383370162
                    },
                    "regulatory_source": "ENSG00000164330",
                    "regulatory_target": "ENSG00000112335"
                },
                "ENSG00000196591_ENSG00000164330": {
                    "id": "ENSG00000196591_ENSG00000164330",
                    "type": null,
                    "score": null,
                    "reversable": false,
                    "correlations": {
                        "group1": 0.3296149949683238
                    },
                    "regulatory_source": "ENSG00000164330",
                    "regulatory_target": "ENSG00000196591"
                },
                "ENSG00000164330_ENSG00000111832": {
                    "id": "ENSG00000164330_ENSG00000111832",
                    "type": null,
                    "score": null,
                    "reversable": false,
                    "correlations": {
                        "group1": 0.2548072595798074
                    },
                    "regulatory_source": "ENSG00000164330",
                    "regulatory_target": "ENSG00000111832"
                },
                "ENSG00000164330_ENSG00000093144": {
                    "id": "ENSG00000164330_ENSG00000093144",
                    "type": null,
                    "score": null,
                    "reversable": false,
                    "correlations": {
                        "group1": 0.25412997063261483
                    },
                    "regulatory_source": "ENSG00000164330",
                    "regulatory_target": "ENSG00000093144"
                },
                "ENSG00000164330_ENSG00000028839": {
                    "id": "ENSG00000164330_ENSG00000028839",
                    "type": null,
                    "score": null,
                    "reversable": false,
                    "correlations": {
                        "group1": 0.2595889807358466
                    },
                    "regulatory_source": "ENSG00000164330",
                    "regulatory_target": "ENSG00000028839"
                },
                "ENSG00000164330_ENSG00000051620": {
                    "id": "ENSG00000164330_ENSG00000051620",
                    "type": null,
                    "score": null,
                    "reversable": false,
                    "correlations": {
                        "group1": 0.28395941661380975
                    },
                    "regulatory_source": "ENSG00000164330",
                    "regulatory_target": "ENSG00000051620"
                },
                "ENSG00000164330_ENSG00000146386": {
                    "id": "ENSG00000164330_ENSG00000146386",
                    "type": null,
                    "score": null,
                    "reversable": false,
                    "correlations": {
                        "group1": 0.23150258621750539
                    },
                    "regulatory_source": "ENSG00000164330",
                    "regulatory_target": "ENSG00000146386"
                },
                "ENSG00000164330_ENSG00000120265": {
                    "id": "ENSG00000164330_ENSG00000120265",
                    "type": null,
                    "score": null,
                    "reversable": false,
                    "correlations": {
                        "group1": 0.4992510403660444
                    },
                    "regulatory_source": "ENSG00000164330",
                    "regulatory_target": "ENSG00000120265"
                },
                "ENSG00000215712_ENSG00000164330": {
                    "id": "ENSG00000215712_ENSG00000164330",
                    "type": null,
                    "score": null,
                    "reversable": false,
                    "correlations": {
                        "group1": 0.26424934202744915
                    },
                    "regulatory_source": "ENSG00000164330",
                    "regulatory_target": "ENSG00000215712"
                },
                "ENSG00000272047_ENSG00000164330": {
                    "id": "ENSG00000272047_ENSG00000164330",
                    "type": null,
                    "score": null,
                    "reversable": false,
                    "correlations": {
                        "group1": 0.26534027780911534
                    },
                    "regulatory_source": "ENSG00000164330",
                    "regulatory_target": "ENSG00000272047"
                },
                "ENSG00000164330_ENSG00000146425": {
                    "id": "ENSG00000164330_ENSG00000146425",
                    "type": null,
                    "score": null,
                    "reversable": false,
                    "correlations": {
                        "group1": 0.4585061740531794
                    },
                    "regulatory_source": "ENSG00000164330",
                    "regulatory_target": "ENSG00000146425"
                },
                "ENSG00000164330_ENSG00000120437": {
                    "id": "ENSG00000164330_ENSG00000120437",
                    "type": null,
                    "score": null,
                    "reversable": false,
                    "correlations": {
                        "group1": 0.5457414286655489
                    },
                    "regulatory_source": "ENSG00000164330",
                    "regulatory_target": "ENSG00000120437"
                },
                "ENSG00000164330_ENSG00000120438": {
                    "id": "ENSG00000164330_ENSG00000120438",
                    "type": null,
                    "score": null,
                    "reversable": false,
                    "correlations": {
                        "group1": 0.3980727482896644
                    },
                    "regulatory_source": "ENSG00000164330",
                    "regulatory_target": "ENSG00000120438"
                },
                "ENSG00000164330_ENSG00000112110": {
                    "id": "ENSG00000164330_ENSG00000112110",
                    "type": null,
                    "score": null,
                    "reversable": false,
                    "correlations": {
                        "group1": 0.3535993880638078
                    },
                    "regulatory_source": "ENSG00000164330",
                    "regulatory_target": "ENSG00000112110"
                },
                "ENSG00000164330_ENSG00000112531": {
                    "id": "ENSG00000164330_ENSG00000112531",
                    "type": null,
                    "score": null,
                    "reversable": false,
                    "correlations": {
                        "group1": 0.26543494732291345
                    },
                    "regulatory_source": "ENSG00000164330",
                    "regulatory_target": "ENSG00000112531"
                },
                "ENSG00000164330_ENSG00000008018": {
                    "id": "ENSG00000164330_ENSG00000008018",
                    "type": null,
                    "score": null,
                    "reversable": false,
                    "correlations": {
                        "group1": 0.23707980973643367
                    },
                    "regulatory_source": "ENSG00000164330",
                    "regulatory_target": "ENSG00000008018"
                },
                "ENSG00000164330_ENSG00000071994": {
                    "id": "ENSG00000164330_ENSG00000071994",
                    "type": null,
                    "score": null,
                    "reversable": false,
                    "correlations": {
                        "group1": 0.25799431901889336
                    },
                    "regulatory_source": "ENSG00000164330",
                    "regulatory_target": "ENSG00000071994"
                },
                "ENSG00000164330_ENSG00000157778": {
                    "id": "ENSG00000164330_ENSG00000157778",
                    "type": null,
                    "score": null,
                    "reversable": false,
                    "correlations": {
                        "group1": 0.23684777680725236
                    },
                    "regulatory_source": "ENSG00000164330",
                    "regulatory_target": "ENSG00000157778"
                },
                "ENSG00000164330_ENSG00000075624": {
                    "id": "ENSG00000164330_ENSG00000075624",
                    "type": null,
                    "score": null,
                    "reversable": false,
                    "correlations": {
                        "group1": 0.47891857240520097
                    },
                    "regulatory_source": "ENSG00000164330",
                    "regulatory_target": "ENSG00000075624"
                },
                "ENSG00000164330_ENSG00000075618": {
                    "id": "ENSG00000164330_ENSG00000075618",
                    "type": null,
                    "score": null,
                    "reversable": false,
                    "correlations": {
                        "group1": 0.35159189362242077
                    },
                    "regulatory_source": "ENSG00000164330",
                    "regulatory_target": "ENSG00000075618"
                },
                "ENSG00000164330_ENSG00000086232": {
                    "id": "ENSG00000164330_ENSG00000086232",
                    "type": null,
                    "score": null,
                    "reversable": false,
                    "correlations": {
                        "group1": 0.28839003470801455
                    },
                    "regulatory_source": "ENSG00000164330",
                    "regulatory_target": "ENSG00000086232"
                },
                "ENSG00000164330_ENSG00000136238": {
                    "id": "ENSG00000164330_ENSG00000136238",
                    "type": null,
                    "score": null,
                    "reversable": false,
                    "correlations": {
                        "group1": 0.45334067789509996
                    },
                    "regulatory_source": "ENSG00000164330",
                    "regulatory_target": "ENSG00000136238"
                },
                "ENSG00000189043_ENSG00000164330": {
                    "id": "ENSG00000189043_ENSG00000164330",
                    "type": null,
                    "score": null,
                    "reversable": false,
                    "correlations": {
                        "group1": 0.2956517931723509
                    },
                    "regulatory_source": "ENSG00000164330",
                    "regulatory_target": "ENSG00000189043"
                },
                "ENSG00000164330_ENSG00000106443": {
                    "id": "ENSG00000164330_ENSG00000106443",
                    "type": null,
                    "score": null,
                    "reversable": false,
                    "correlations": {
                        "group1": 0.20451527420050294
                    },
                    "regulatory_source": "ENSG00000164330",
                    "regulatory_target": "ENSG00000106443"
                },
                "ENSG00000196683_ENSG00000164330": {
                    "id": "ENSG00000196683_ENSG00000164330",
                    "type": null,
                    "score": null,
                    "reversable": false,
                    "correlations": {
                        "group1": 0.3745153055923421
                    },
                    "regulatory_source": "ENSG00000164330",
                    "regulatory_target": "ENSG00000196683"
                },
                "ENSG00000172115_ENSG00000164330": {
                    "id": "ENSG00000172115_ENSG00000164330",
                    "type": null,
                    "score": null,
                    "reversable": false,
                    "correlations": {
                        "group1": 0.47164452929920553
                    },
                    "regulatory_source": "ENSG00000164330",
                    "regulatory_target": "ENSG00000172115"
                },
                "ENSG00000164330_ENSG00000122566": {
                    "id": "ENSG00000164330_ENSG00000122566",
                    "type": null,
                    "score": null,
                    "reversable": false,
                    "correlations": {
                        "group1": 0.29394657284038905
                    },
                    "regulatory_source": "ENSG00000164330",
                    "regulatory_target": "ENSG00000122566"
                },
                "ENSG00000164330_ENSG00000122565": {
                    "id": "ENSG00000164330_ENSG00000122565",
                    "type": null,
                    "score": null,
                    "reversable": false,
                    "correlations": {
                        "group1": 0.3674765033445627
                    },
                    "regulatory_source": "ENSG00000164330",
                    "regulatory_target": "ENSG00000122565"
                },
                "ENSG00000164330_ENSG00000086300": {
                    "id": "ENSG00000164330_ENSG00000086300",
                    "type": null,
                    "score": null,
                    "reversable": false,
                    "correlations": {
                        "group1": 0.2878738502886744
                    },
                    "regulatory_source": "ENSG00000164330",
                    "regulatory_target": "ENSG00000086300"
                },
                "ENSG00000164330_ENSG00000122545": {
                    "id": "ENSG00000164330_ENSG00000122545",
                    "type": null,
                    "score": null,
                    "reversable": false,
                    "correlations": {
                        "group1": 0.4349151697934648
                    },
                    "regulatory_source": "ENSG00000164330",
                    "regulatory_target": "ENSG00000122545"
                },
                "ENSG00000164330_ENSG00000010270": {
                    "id": "ENSG00000164330_ENSG00000010270",
                    "type": null,
                    "score": null,
                    "reversable": false,
                    "correlations": {
                        "group1": 0.43864051073421106
                    },
                    "regulatory_source": "ENSG00000164330",
                    "regulatory_target": "ENSG00000010270"
                },
                "ENSG00000164330_ENSG00000006451": {
                    "id": "ENSG00000164330_ENSG00000006451",
                    "type": null,
                    "score": null,
                    "reversable": false,
                    "correlations": {
                        "group1": 0.4500178356379443
                    },
                    "regulatory_source": "ENSG00000164330",
                    "regulatory_target": "ENSG00000006451"
                },
                "ENSG00000168303_ENSG00000164330": {
                    "id": "ENSG00000168303_ENSG00000164330",
                    "type": null,
                    "score": null,
                    "reversable": false,
                    "correlations": {
                        "group1": 0.34457866207831567
                    },
                    "regulatory_source": "ENSG00000164330",
                    "regulatory_target": "ENSG00000168303"
                },
                "ENSG00000164330_ENSG00000106591": {
                    "id": "ENSG00000164330_ENSG00000106591",
                    "type": null,
                    "score": null,
                    "reversable": false,
                    "correlations": {
                        "group1": 0.3113298214260271
                    },
                    "regulatory_source": "ENSG00000164330",
                    "regulatory_target": "ENSG00000106591"
                },
                "ENSG00000164330_ENSG00000106603": {
                    "id": "ENSG00000164330_ENSG00000106603",
                    "type": null,
                    "score": null,
                    "reversable": false,
                    "correlations": {
                        "group1": 0.40957266708976975
                    },
                    "regulatory_source": "ENSG00000164330",
                    "regulatory_target": "ENSG00000106603"
                },
                "ENSG00000164330_ENSG00000106628": {
                    "id": "ENSG00000164330_ENSG00000106628",
                    "type": null,
                    "score": null,
                    "reversable": false,
                    "correlations": {
                        "group1": 0.32425128123275276
                    },
                    "regulatory_source": "ENSG00000164330",
                    "regulatory_target": "ENSG00000106628"
                },
                "ENSG00000196262_ENSG00000164330": {
                    "id": "ENSG00000196262_ENSG00000164330",
                    "type": null,
                    "score": null,
                    "reversable": false,
                    "correlations": {
                        "group1": 0.4967323868996143
                    },
                    "regulatory_source": "ENSG00000164330",
                    "regulatory_target": "ENSG00000196262"
                },
                "ENSG00000164330_ENSG00000132432": {
                    "id": "ENSG00000164330_ENSG00000132432",
                    "type": null,
                    "score": null,
                    "reversable": false,
                    "correlations": {
                        "group1": 0.4359930186118126
                    },
                    "regulatory_source": "ENSG00000164330",
                    "regulatory_target": "ENSG00000132432"
                },
                "ENSG00000164330_ENSG00000146731": {
                    "id": "ENSG00000164330_ENSG00000146731",
                    "type": null,
                    "score": null,
                    "reversable": false,
                    "correlations": {
                        "group1": 0.48978805263557573
                    },
                    "regulatory_source": "ENSG00000164330",
                    "regulatory_target": "ENSG00000146731"
                },
                "ENSG00000164330_ENSG00000126524": {
                    "id": "ENSG00000164330_ENSG00000126524",
                    "type": null,
                    "score": null,
                    "reversable": false,
                    "correlations": {
                        "group1": 0.2267582056216671
                    },
                    "regulatory_source": "ENSG00000164330",
                    "regulatory_target": "ENSG00000126524"
                },
                "ENSG00000164330_ENSG00000009954": {
                    "id": "ENSG00000164330_ENSG00000009954",
                    "type": null,
                    "score": null,
                    "reversable": false,
                    "correlations": {
                        "group1": 0.3462104145067872
                    },
                    "regulatory_source": "ENSG00000164330",
                    "regulatory_target": "ENSG00000009954"
                },
                "ENSG00000164330_ENSG00000106682": {
                    "id": "ENSG00000164330_ENSG00000106682",
                    "type": null,
                    "score": null,
                    "reversable": false,
                    "correlations": {
                        "group1": 0.26233671879609183
                    },
                    "regulatory_source": "ENSG00000164330",
                    "regulatory_target": "ENSG00000106682"
                },
                "ENSG00000263001_ENSG00000164330": {
                    "id": "ENSG00000263001_ENSG00000164330",
                    "type": null,
                    "score": null,
                    "reversable": false,
                    "correlations": {
                        "group1": 0.3407764706394881
                    },
                    "regulatory_source": "ENSG00000164330",
                    "regulatory_target": "ENSG00000263001"
                },
                "ENSG00000164330_ENSG00000146701": {
                    "id": "ENSG00000164330_ENSG00000146701",
                    "type": null,
                    "score": null,
                    "reversable": false,
                    "correlations": {
                        "group1": 0.43495804002795535
                    },
                    "regulatory_source": "ENSG00000164330",
                    "regulatory_target": "ENSG00000146701"
                },
                "ENSG00000170027_ENSG00000164330": {
                    "id": "ENSG00000170027_ENSG00000164330",
                    "type": null,
                    "score": null,
                    "reversable": false,
                    "correlations": {
                        "group1": 0.43872265571200286
                    },
                    "regulatory_source": "ENSG00000164330",
                    "regulatory_target": "ENSG00000170027"
                },
                "ENSG00000164330_ENSG00000075142": {
                    "id": "ENSG00000164330_ENSG00000075142",
                    "type": null,
                    "score": null,
                    "reversable": false,
                    "correlations": {
                        "group1": 0.5527863064331735
                    },
                    "regulatory_source": "ENSG00000164330",
                    "regulatory_target": "ENSG00000075142"
                },
                "ENSG00000164330_ENSG00000070669": {
                    "id": "ENSG00000164330_ENSG00000070669",
                    "type": null,
                    "score": null,
                    "reversable": false,
                    "correlations": {
                        "group1": 0.32748176946556345
                    },
                    "regulatory_source": "ENSG00000164330",
                    "regulatory_target": "ENSG00000070669"
                },
                "ENSG00000164713_ENSG00000164330": {
                    "id": "ENSG00000164713_ENSG00000164330",
                    "type": null,
                    "score": null,
                    "reversable": false,
                    "correlations": {
                        "group1": 0.3610335468630142
                    },
                    "regulatory_source": "ENSG00000164330",
                    "regulatory_target": "ENSG00000164713"
                },
                "ENSG00000241685_ENSG00000164330": {
                    "id": "ENSG00000241685_ENSG00000164330",
                    "type": null,
                    "score": null,
                    "reversable": false,
                    "correlations": {
                        "group1": 0.42438601197356024
                    },
                    "regulatory_source": "ENSG00000164330",
                    "regulatory_target": "ENSG00000241685"
                },
                "ENSG00000164330_ENSG00000106244": {
                    "id": "ENSG00000164330_ENSG00000106244",
                    "type": null,
                    "score": null,
                    "reversable": false,
                    "correlations": {
                        "group1": 0.3947018408310064
                    },
                    "regulatory_source": "ENSG00000164330",
                    "regulatory_target": "ENSG00000106244"
                },
                "ENSG00000164330_ENSG00000106245": {
                    "id": "ENSG00000164330_ENSG00000106245",
                    "type": null,
                    "score": null,
                    "reversable": false,
                    "correlations": {
                        "group1": 0.24335505496618096
                    },
                    "regulatory_source": "ENSG00000164330",
                    "regulatory_target": "ENSG00000106245"
                },
                "ENSG00000241468_ENSG00000164330": {
                    "id": "ENSG00000241468_ENSG00000164330",
                    "type": null,
                    "score": null,
                    "reversable": false,
                    "correlations": {
                        "group1": 0.3203786365427561
                    },
                    "regulatory_source": "ENSG00000164330",
                    "regulatory_target": "ENSG00000241468"
                },
                "ENSG00000172336_ENSG00000164330": {
                    "id": "ENSG00000172336_ENSG00000164330",
                    "type": null,
                    "score": null,
                    "reversable": false,
                    "correlations": {
                        "group1": 0.28497052193349653
                    },
                    "regulatory_source": "ENSG00000164330",
                    "regulatory_target": "ENSG00000172336"
                },
                "ENSG00000164330_ENSG00000106367": {
                    "id": "ENSG00000164330_ENSG00000106367",
                    "type": null,
                    "score": null,
                    "reversable": false,
                    "correlations": {
                        "group1": 0.23693604705996688
                    },
                    "regulatory_source": "ENSG00000164330",
                    "regulatory_target": "ENSG00000106367"
                },
                "ENSG00000164330_ENSG00000106400": {
                    "id": "ENSG00000164330_ENSG00000106400",
                    "type": null,
                    "score": null,
                    "reversable": false,
                    "correlations": {
                        "group1": 0.3238799471519981
                    },
                    "regulatory_source": "ENSG00000164330",
                    "regulatory_target": "ENSG00000106400"
                },
                "ENSG00000214253_ENSG00000164330": {
                    "id": "ENSG00000214253_ENSG00000164330",
                    "type": null,
                    "score": null,
                    "reversable": false,
                    "correlations": {
                        "group1": 0.30312316784850757
                    },
                    "regulatory_source": "ENSG00000164330",
                    "regulatory_target": "ENSG00000214253"
                },
                "ENSG00000170632_ENSG00000164330": {
                    "id": "ENSG00000170632_ENSG00000164330",
                    "type": null,
                    "score": null,
                    "reversable": false,
                    "correlations": {
                        "group1": 0.31380300493092883
                    },
                    "regulatory_source": "ENSG00000164330",
                    "regulatory_target": "ENSG00000170632"
                },
                "ENSG00000164330_ENSG00000105819": {
                    "id": "ENSG00000164330_ENSG00000105819",
                    "type": null,
                    "score": null,
                    "reversable": false,
                    "correlations": {
                        "group1": 0.39641287343674386
                    },
                    "regulatory_source": "ENSG00000164330",
                    "regulatory_target": "ENSG00000105819"
                },
                "ENSG00000164330_ENSG00000075790": {
                    "id": "ENSG00000164330_ENSG00000075790",
                    "type": null,
                    "score": null,
                    "reversable": false,
                    "correlations": {
                        "group1": 0.20788889343459568
                    },
                    "regulatory_source": "ENSG00000164330",
                    "regulatory_target": "ENSG00000075790"
                },
                "ENSG00000164330_ENSG00000135241": {
                    "id": "ENSG00000164330_ENSG00000135241",
                    "type": null,
                    "score": null,
                    "reversable": false,
                    "correlations": {
                        "group1": 0.3093278170669467
                    },
                    "regulatory_source": "ENSG00000164330",
                    "regulatory_target": "ENSG00000135241"
                },
                "ENSG00000164330_ENSG00000128609": {
                    "id": "ENSG00000164330_ENSG00000128609",
                    "type": null,
                    "score": null,
                    "reversable": false,
                    "correlations": {
                        "group1": 0.3548927897892446
                    },
                    "regulatory_source": "ENSG00000164330",
                    "regulatory_target": "ENSG00000128609"
                },
                "ENSG00000164330_ENSG00000004059": {
                    "id": "ENSG00000164330_ENSG00000004059",
                    "type": null,
                    "score": null,
                    "reversable": false,
                    "correlations": {
                        "group1": 0.20550976467944923
                    },
                    "regulatory_source": "ENSG00000164330",
                    "regulatory_target": "ENSG00000004059"
                },
                "ENSG00000164330_ENSG00000128524": {
                    "id": "ENSG00000164330_ENSG00000128524",
                    "type": null,
                    "score": null,
                    "reversable": false,
                    "correlations": {
                        "group1": 0.22233365801463825
                    },
                    "regulatory_source": "ENSG00000164330",
                    "regulatory_target": "ENSG00000128524"
                },
                "ENSG00000186591_ENSG00000164330": {
                    "id": "ENSG00000186591_ENSG00000164330",
                    "type": null,
                    "score": null,
                    "reversable": false,
                    "correlations": {
                        "group1": 0.24610308932487024
                    },
                    "regulatory_source": "ENSG00000164330",
                    "regulatory_target": "ENSG00000186591"
                },
                "ENSG00000164330_ENSG00000106554": {
                    "id": "ENSG00000164330_ENSG00000106554",
                    "type": null,
                    "score": null,
                    "reversable": false,
                    "correlations": {
                        "group1": 0.37402999981623997
                    },
                    "regulatory_source": "ENSG00000164330",
                    "regulatory_target": "ENSG00000106554"
                },
                "ENSG00000164330_ENSG00000105887": {
                    "id": "ENSG00000164330_ENSG00000105887",
                    "type": null,
                    "score": null,
                    "reversable": false,
                    "correlations": {
                        "group1": 0.3897492811476091
                    },
                    "regulatory_source": "ENSG00000164330",
                    "regulatory_target": "ENSG00000105887"
                },
                "ENSG00000164330_ENSG00000133606": {
                    "id": "ENSG00000164330_ENSG00000133606",
                    "type": null,
                    "score": null,
                    "reversable": false,
                    "correlations": {
                        "group1": 0.3555911112823083
                    },
                    "regulatory_source": "ENSG00000164330",
                    "regulatory_target": "ENSG00000133606"
                },
                "ENSG00000198420_ENSG00000164330": {
                    "id": "ENSG00000198420_ENSG00000164330",
                    "type": null,
                    "score": null,
                    "reversable": false,
                    "correlations": {
                        "group1": 0.2817708793781104
                    },
                    "regulatory_source": "ENSG00000164330",
                    "regulatory_target": "ENSG00000198420"
                },
                "ENSG00000164330_ENSG00000106615": {
                    "id": "ENSG00000164330_ENSG00000106615",
                    "type": null,
                    "score": null,
                    "reversable": false,
                    "correlations": {
                        "group1": 0.4200467488869209
                    },
                    "regulatory_source": "ENSG00000164330",
                    "regulatory_target": "ENSG00000106615"
                },
                "ENSG00000164330_ENSG00000105993": {
                    "id": "ENSG00000164330_ENSG00000105993",
                    "type": null,
                    "score": null,
                    "reversable": false,
                    "correlations": {
                        "group1": 0.3436770602748496
                    },
                    "regulatory_source": "ENSG00000164330",
                    "regulatory_target": "ENSG00000105993"
                },
                "ENSG00000169100_ENSG00000164330": {
                    "id": "ENSG00000169100_ENSG00000164330",
                    "type": null,
                    "score": null,
                    "reversable": false,
                    "correlations": {
                        "group1": 0.38979821739175685
                    },
                    "regulatory_source": "ENSG00000164330",
                    "regulatory_target": "ENSG00000169100"
                },
                "ENSG00000205542_ENSG00000164330": {
                    "id": "ENSG00000205542_ENSG00000164330",
                    "type": null,
                    "score": null,
                    "reversable": false,
                    "correlations": {
                        "group1": 0.29117743312856487
                    },
                    "regulatory_source": "ENSG00000164330",
                    "regulatory_target": "ENSG00000205542"
                },
                "ENSG00000164330_ENSG00000131828": {
                    "id": "ENSG00000164330_ENSG00000131828",
                    "type": null,
                    "score": null,
                    "reversable": false,
                    "correlations": {
                        "group1": 0.2599943611590188
                    },
                    "regulatory_source": "ENSG00000164330",
                    "regulatory_target": "ENSG00000131828"
                },
                "ENSG00000164330_ENSG00000102172": {
                    "id": "ENSG00000164330_ENSG00000102172",
                    "type": null,
                    "score": null,
                    "reversable": false,
                    "correlations": {
                        "group1": 0.35976330420901503
                    },
                    "regulatory_source": "ENSG00000164330",
                    "regulatory_target": "ENSG00000102172"
                },
                "ENSG00000164330_ENSG00000130741": {
                    "id": "ENSG00000164330_ENSG00000130741",
                    "type": null,
                    "score": null,
                    "reversable": false,
                    "correlations": {
                        "group1": 0.4355478758867194
                    },
                    "regulatory_source": "ENSG00000164330",
                    "regulatory_target": "ENSG00000130741"
                },
                "ENSG00000165169_ENSG00000164330": {
                    "id": "ENSG00000165169_ENSG00000164330",
                    "type": null,
                    "score": null,
                    "reversable": false,
                    "correlations": {
                        "group1": 0.3430169817806769
                    },
                    "regulatory_source": "ENSG00000164330",
                    "regulatory_target": "ENSG00000165169"
                },
                "ENSG00000182220_ENSG00000164330": {
                    "id": "ENSG00000182220_ENSG00000164330",
                    "type": null,
                    "score": null,
                    "reversable": false,
                    "correlations": {
                        "group1": 0.3120802396051108
                    },
                    "regulatory_source": "ENSG00000164330",
                    "regulatory_target": "ENSG00000182220"
                },
                "ENSG00000164330_ENSG00000147123": {
                    "id": "ENSG00000164330_ENSG00000147123",
                    "type": null,
                    "score": null,
                    "reversable": false,
                    "correlations": {
                        "group1": 0.34089806300409936
                    },
                    "regulatory_source": "ENSG00000164330",
                    "regulatory_target": "ENSG00000147123"
                },
                "ENSG00000164330_ENSG00000126756": {
                    "id": "ENSG00000164330_ENSG00000126756",
                    "type": null,
                    "score": null,
                    "reversable": false,
                    "correlations": {
                        "group1": 0.3618736865495
                    },
                    "regulatory_source": "ENSG00000164330",
                    "regulatory_target": "ENSG00000126756"
                },
                "ENSG00000164330_ENSG00000147155": {
                    "id": "ENSG00000164330_ENSG00000147155",
                    "type": null,
                    "score": null,
                    "reversable": false,
                    "correlations": {
                        "group1": 0.4454939338886427
                    },
                    "regulatory_source": "ENSG00000164330",
                    "regulatory_target": "ENSG00000147155"
                },
                "ENSG00000164330_ENSG00000126768": {
                    "id": "ENSG00000164330_ENSG00000126768",
                    "type": null,
                    "score": null,
                    "reversable": false,
                    "correlations": {
                        "group1": 0.21573875005885915
                    },
                    "regulatory_source": "ENSG00000164330",
                    "regulatory_target": "ENSG00000126768"
                },
                "ENSG00000164330_ENSG00000102103": {
                    "id": "ENSG00000164330_ENSG00000102103",
                    "type": null,
                    "score": null,
                    "reversable": false,
                    "correlations": {
                        "group1": 0.30180230394094537
                    },
                    "regulatory_source": "ENSG00000164330",
                    "regulatory_target": "ENSG00000102103"
                },
                "ENSG00000179222_ENSG00000164330": {
                    "id": "ENSG00000179222_ENSG00000164330",
                    "type": null,
                    "score": null,
                    "reversable": false,
                    "correlations": {
                        "group1": 0.212605953932994
                    },
                    "regulatory_source": "ENSG00000164330",
                    "regulatory_target": "ENSG00000179222"
                },
                "ENSG00000164330_ENSG00000089289": {
                    "id": "ENSG00000164330_ENSG00000089289",
                    "type": null,
                    "score": null,
                    "reversable": false,
                    "correlations": {
                        "group1": 0.35132123769393764
                    },
                    "regulatory_source": "ENSG00000164330",
                    "regulatory_target": "ENSG00000089289"
                },
                "ENSG00000164330_ENSG00000147140": {
                    "id": "ENSG00000164330_ENSG00000147140",
                    "type": null,
                    "score": null,
                    "reversable": false,
                    "correlations": {
                        "group1": 0.3457637827312532
                    },
                    "regulatory_source": "ENSG00000164330",
                    "regulatory_target": "ENSG00000147140"
                },
                "ENSG00000198034_ENSG00000164330": {
                    "id": "ENSG00000198034_ENSG00000164330",
                    "type": null,
                    "score": null,
                    "reversable": false,
                    "correlations": {
                        "group1": 0.4048051015156177
                    },
                    "regulatory_source": "ENSG00000164330",
                    "regulatory_target": "ENSG00000198034"
                },
                "ENSG00000164330_ENSG00000131174": {
                    "id": "ENSG00000164330_ENSG00000131174",
                    "type": null,
                    "score": null,
                    "reversable": false,
                    "correlations": {
                        "group1": 0.418809209208693
                    },
                    "regulatory_source": "ENSG00000164330",
                    "regulatory_target": "ENSG00000131174"
                },
                "ENSG00000164330_ENSG00000102144": {
                    "id": "ENSG00000164330_ENSG00000102144",
                    "type": null,
                    "score": null,
                    "reversable": false,
                    "correlations": {
                        "group1": 0.5174381411082105
                    },
                    "regulatory_source": "ENSG00000164330",
                    "regulatory_target": "ENSG00000102144"
                },
                "ENSG00000241343_ENSG00000164330": {
                    "id": "ENSG00000241343_ENSG00000164330",
                    "type": null,
                    "score": null,
                    "reversable": false,
                    "correlations": {
                        "group1": 0.42797553190971155
                    },
                    "regulatory_source": "ENSG00000164330",
                    "regulatory_target": "ENSG00000241343"
                },
                "ENSG00000164330_ENSG00000102401": {
                    "id": "ENSG00000164330_ENSG00000102401",
                    "type": null,
                    "score": null,
                    "reversable": false,
                    "correlations": {
                        "group1": 0.3763356628117521
                    },
                    "regulatory_source": "ENSG00000164330",
                    "regulatory_target": "ENSG00000102401"
                },
                "ENSG00000164330_ENSG00000133142": {
                    "id": "ENSG00000164330_ENSG00000133142",
                    "type": null,
                    "score": null,
                    "reversable": false,
                    "correlations": {
                        "group1": 0.2553552445809245
                    },
                    "regulatory_source": "ENSG00000164330",
                    "regulatory_target": "ENSG00000133142"
                },
                "ENSG00000164330_ENSG00000157514": {
                    "id": "ENSG00000164330_ENSG00000157514",
                    "type": null,
                    "score": null,
                    "reversable": false,
                    "correlations": {
                        "group1": 0.32980761680667076
                    },
                    "regulatory_source": "ENSG00000164330",
                    "regulatory_target": "ENSG00000157514"
                },
                "ENSG00000164330_ENSG00000005022": {
                    "id": "ENSG00000164330_ENSG00000005022",
                    "type": null,
                    "score": null,
                    "reversable": false,
                    "correlations": {
                        "group1": 0.3858277477698529
                    },
                    "regulatory_source": "ENSG00000164330",
                    "regulatory_target": "ENSG00000005022"
                },
                "ENSG00000164330_ENSG00000077721": {
                    "id": "ENSG00000164330_ENSG00000077721",
                    "type": null,
                    "score": null,
                    "reversable": false,
                    "correlations": {
                        "group1": 0.2380918881719229
                    },
                    "regulatory_source": "ENSG00000164330",
                    "regulatory_target": "ENSG00000077721"
                },
                "ENSG00000198918_ENSG00000164330": {
                    "id": "ENSG00000198918_ENSG00000164330",
                    "type": null,
                    "score": null,
                    "reversable": false,
                    "correlations": {
                        "group1": 0.4633982411831333
                    },
                    "regulatory_source": "ENSG00000164330",
                    "regulatory_target": "ENSG00000198918"
                },
                "ENSG00000164330_ENSG00000125356": {
                    "id": "ENSG00000164330_ENSG00000125356",
                    "type": null,
                    "score": null,
                    "reversable": false,
                    "correlations": {
                        "group1": 0.21451825311410022
                    },
                    "regulatory_source": "ENSG00000164330",
                    "regulatory_target": "ENSG00000125356"
                },
                "ENSG00000203950_ENSG00000164330": {
                    "id": "ENSG00000203950_ENSG00000164330",
                    "type": null,
                    "score": null,
                    "reversable": false,
                    "correlations": {
                        "group1": 0.33153589468841677
                    },
                    "regulatory_source": "ENSG00000164330",
                    "regulatory_target": "ENSG00000203950"
                },
                "ENSG00000164330_ENSG00000022267": {
                    "id": "ENSG00000164330_ENSG00000022267",
                    "type": null,
                    "score": null,
                    "reversable": false,
                    "correlations": {
                        "group1": 0.25238137452120585
                    },
                    "regulatory_source": "ENSG00000164330",
                    "regulatory_target": "ENSG00000022267"
                },
                "ENSG00000164330_ENSG00000147274": {
                    "id": "ENSG00000164330_ENSG00000147274",
                    "type": null,
                    "score": null,
                    "reversable": false,
                    "correlations": {
                        "group1": 0.26452479130761614
                    },
                    "regulatory_source": "ENSG00000164330",
                    "regulatory_target": "ENSG00000147274"
                },
                "ENSG00000164330_ENSG00000029993": {
                    "id": "ENSG00000164330_ENSG00000029993",
                    "type": null,
                    "score": null,
                    "reversable": false,
                    "correlations": {
                        "group1": 0.21971179123947268
                    },
                    "regulatory_source": "ENSG00000164330",
                    "regulatory_target": "ENSG00000029993"
                },
                "ENSG00000164330_ENSG00000160131": {
                    "id": "ENSG00000164330_ENSG00000160131",
                    "type": null,
                    "score": null,
                    "reversable": false,
                    "correlations": {
                        "group1": 0.2665369905797235
                    },
                    "regulatory_source": "ENSG00000164330",
                    "regulatory_target": "ENSG00000160131"
                },
                "ENSG00000164330_ENSG00000147403": {
                    "id": "ENSG00000164330_ENSG00000147403",
                    "type": null,
                    "score": null,
                    "reversable": false,
                    "correlations": {
                        "group1": 0.5343276046759511
                    },
                    "regulatory_source": "ENSG00000164330",
                    "regulatory_target": "ENSG00000147403"
                },
                "ENSG00000165775_ENSG00000164330": {
                    "id": "ENSG00000165775_ENSG00000164330",
                    "type": null,
                    "score": null,
                    "reversable": false,
                    "correlations": {
                        "group1": 0.2918536834655257
                    },
                    "regulatory_source": "ENSG00000164330",
                    "regulatory_target": "ENSG00000165775"
                },
                "ENSG00000164330_ENSG00000155959": {
                    "id": "ENSG00000164330_ENSG00000155959",
                    "type": null,
                    "score": null,
                    "reversable": false,
                    "correlations": {
                        "group1": 0.5164568181641549
                    },
                    "regulatory_source": "ENSG00000164330",
                    "regulatory_target": "ENSG00000155959"
                },
                "ENSG00000164330_ENSG00000104643": {
                    "id": "ENSG00000164330_ENSG00000104643",
                    "type": null,
                    "score": null,
                    "reversable": false,
                    "correlations": {
                        "group1": 0.38008598805611127
                    },
                    "regulatory_source": "ENSG00000164330",
                    "regulatory_target": "ENSG00000104643"
                },
                "ENSG00000164330_ENSG00000079459": {
                    "id": "ENSG00000164330_ENSG00000079459",
                    "type": null,
                    "score": null,
                    "reversable": false,
                    "correlations": {
                        "group1": 0.492060726002147
                    },
                    "regulatory_source": "ENSG00000164330",
                    "regulatory_target": "ENSG00000079459"
                },
                "ENSG00000164330_ENSG00000078674": {
                    "id": "ENSG00000164330_ENSG00000078674",
                    "type": null,
                    "score": null,
                    "reversable": false,
                    "correlations": {
                        "group1": 0.3037075033351643
                    },
                    "regulatory_source": "ENSG00000164330",
                    "regulatory_target": "ENSG00000078674"
                },
                "ENSG00000221914_ENSG00000164330": {
                    "id": "ENSG00000221914_ENSG00000164330",
                    "type": null,
                    "score": null,
                    "reversable": false,
                    "correlations": {
                        "group1": 0.39827947443281364
                    },
                    "regulatory_source": "ENSG00000164330",
                    "regulatory_target": "ENSG00000221914"
                },
                "ENSG00000164330_ENSG00000104765": {
                    "id": "ENSG00000164330_ENSG00000104765",
                    "type": null,
                    "score": null,
                    "reversable": false,
                    "correlations": {
                        "group1": 0.2935919503664815
                    },
                    "regulatory_source": "ENSG00000164330",
                    "regulatory_target": "ENSG00000104765"
                },
                "ENSG00000164330_ENSG00000133872": {
                    "id": "ENSG00000164330_ENSG00000133872",
                    "type": null,
                    "score": null,
                    "reversable": false,
                    "correlations": {
                        "group1": 0.23654166351148925
                    },
                    "regulatory_source": "ENSG00000164330",
                    "regulatory_target": "ENSG00000133872"
                },
                "ENSG00000164330_ENSG00000104695": {
                    "id": "ENSG00000164330_ENSG00000104695",
                    "type": null,
                    "score": null,
                    "reversable": false,
                    "correlations": {
                        "group1": 0.2953964444812683
                    },
                    "regulatory_source": "ENSG00000164330",
                    "regulatory_target": "ENSG00000104695"
                },
                "ENSG00000164330_ENSG00000147548": {
                    "id": "ENSG00000164330_ENSG00000147548",
                    "type": null,
                    "score": null,
                    "reversable": false,
                    "correlations": {
                        "group1": 0.45185691058266014
                    },
                    "regulatory_source": "ENSG00000164330",
                    "regulatory_target": "ENSG00000147548"
                },
                "ENSG00000164330_ENSG00000078668": {
                    "id": "ENSG00000164330_ENSG00000078668",
                    "type": null,
                    "score": null,
                    "reversable": false,
                    "correlations": {
                        "group1": 0.2691474599439241
                    },
                    "regulatory_source": "ENSG00000164330",
                    "regulatory_target": "ENSG00000078668"
                },
                "ENSG00000168522_ENSG00000164330": {
                    "id": "ENSG00000168522_ENSG00000164330",
                    "type": null,
                    "score": null,
                    "reversable": false,
                    "correlations": {
                        "group1": 0.26179166754222977
                    },
                    "regulatory_source": "ENSG00000164330",
                    "regulatory_target": "ENSG00000168522"
                },
                "ENSG00000169139_ENSG00000164330": {
                    "id": "ENSG00000169139_ENSG00000164330",
                    "type": null,
                    "score": null,
                    "reversable": false,
                    "correlations": {
                        "group1": 0.36155120163881144
                    },
                    "regulatory_source": "ENSG00000164330",
                    "regulatory_target": "ENSG00000169139"
                },
                "ENSG00000164330_ENSG00000023287": {
                    "id": "ENSG00000164330_ENSG00000023287",
                    "type": null,
                    "score": null,
                    "reversable": false,
                    "correlations": {
                        "group1": 0.22709519874671005
                    },
                    "regulatory_source": "ENSG00000164330",
                    "regulatory_target": "ENSG00000023287"
                },
                "ENSG00000187735_ENSG00000164330": {
                    "id": "ENSG00000187735_ENSG00000164330",
                    "type": null,
                    "score": null,
                    "reversable": false,
                    "correlations": {
                        "group1": 0.5141711005376755
                    },
                    "regulatory_source": "ENSG00000164330",
                    "regulatory_target": "ENSG00000187735"
                },
                "ENSG00000164330_ENSG00000120992": {
                    "id": "ENSG00000164330_ENSG00000120992",
                    "type": null,
                    "score": null,
                    "reversable": false,
                    "correlations": {
                        "group1": 0.46744034064869666
                    },
                    "regulatory_source": "ENSG00000164330",
                    "regulatory_target": "ENSG00000120992"
                },
                "ENSG00000164330_ENSG00000137575": {
                    "id": "ENSG00000164330_ENSG00000137575",
                    "type": null,
                    "score": null,
                    "reversable": false,
                    "correlations": {
                        "group1": 0.5190995434445249
                    },
                    "regulatory_source": "ENSG00000164330",
                    "regulatory_target": "ENSG00000137575"
                },
                "ENSG00000164330_ENSG00000104388": {
                    "id": "ENSG00000164330_ENSG00000104388",
                    "type": null,
                    "score": null,
                    "reversable": false,
                    "correlations": {
                        "group1": 0.5016412676988558
                    },
                    "regulatory_source": "ENSG00000164330",
                    "regulatory_target": "ENSG00000104388"
                },
                "ENSG00000198363_ENSG00000164330": {
                    "id": "ENSG00000198363_ENSG00000164330",
                    "type": null,
                    "score": null,
                    "reversable": false,
                    "correlations": {
                        "group1": 0.4073404249137669
                    },
                    "regulatory_source": "ENSG00000164330",
                    "regulatory_target": "ENSG00000198363"
                },
                "ENSG00000164330_ENSG00000121022": {
                    "id": "ENSG00000164330_ENSG00000121022",
                    "type": null,
                    "score": null,
                    "reversable": false,
                    "correlations": {
                        "group1": 0.3655553070504937
                    },
                    "regulatory_source": "ENSG00000164330",
                    "regulatory_target": "ENSG00000121022"
                },
                "ENSG00000164330_ENSG00000147604": {
                    "id": "ENSG00000164330_ENSG00000147604",
                    "type": null,
                    "score": null,
                    "reversable": false,
                    "correlations": {
                        "group1": 0.3355775166413367
                    },
                    "regulatory_source": "ENSG00000164330",
                    "regulatory_target": "ENSG00000147604"
                },
                "ENSG00000164330_ENSG00000154582": {
                    "id": "ENSG00000164330_ENSG00000154582",
                    "type": null,
                    "score": null,
                    "reversable": false,
                    "correlations": {
                        "group1": 0.35171918585521234
                    },
                    "regulatory_source": "ENSG00000164330",
                    "regulatory_target": "ENSG00000154582"
                },
                "ENSG00000164330_ENSG00000104427": {
                    "id": "ENSG00000164330_ENSG00000104427",
                    "type": null,
                    "score": null,
                    "reversable": false,
                    "correlations": {
                        "group1": 0.23694167812596179
                    },
                    "regulatory_source": "ENSG00000164330",
                    "regulatory_target": "ENSG00000104427"
                },
                "ENSG00000164687_ENSG00000164330": {
                    "id": "ENSG00000164687_ENSG00000164330",
                    "type": null,
                    "score": null,
                    "reversable": false,
                    "correlations": {
                        "group1": 0.48492457118980276
                    },
                    "regulatory_source": "ENSG00000164330",
                    "regulatory_target": "ENSG00000164687"
                },
                "ENSG00000176731_ENSG00000164330": {
                    "id": "ENSG00000176731_ENSG00000164330",
                    "type": null,
                    "score": null,
                    "reversable": false,
                    "correlations": {
                        "group1": 0.26394403387817184
                    },
                    "regulatory_source": "ENSG00000164330",
                    "regulatory_target": "ENSG00000176731"
                },
                "ENSG00000164330_ENSG00000155099": {
                    "id": "ENSG00000164330_ENSG00000155099",
                    "type": null,
                    "score": null,
                    "reversable": false,
                    "correlations": {
                        "group1": 0.6677791230139374
                    },
                    "regulatory_source": "ENSG00000164330",
                    "regulatory_target": "ENSG00000155099"
                },
                "ENSG00000253738_ENSG00000164330": {
                    "id": "ENSG00000253738_ENSG00000164330",
                    "type": null,
                    "score": null,
                    "reversable": false,
                    "correlations": {
                        "group1": 0.248561403785534
                    },
                    "regulatory_source": "ENSG00000164330",
                    "regulatory_target": "ENSG00000253738"
                },
                "ENSG00000188343_ENSG00000164330": {
                    "id": "ENSG00000188343_ENSG00000164330",
                    "type": null,
                    "score": null,
                    "reversable": false,
                    "correlations": {
                        "group1": 0.20317756990169497
                    },
                    "regulatory_source": "ENSG00000164330",
                    "regulatory_target": "ENSG00000188343"
                },
                "ENSG00000164330_ENSG00000156482": {
                    "id": "ENSG00000164330_ENSG00000156482",
                    "type": null,
                    "score": null,
                    "reversable": false,
                    "correlations": {
                        "group1": 0.41927241954494604
                    },
                    "regulatory_source": "ENSG00000164330",
                    "regulatory_target": "ENSG00000156482"
                },
                "ENSG00000164919_ENSG00000164330": {
                    "id": "ENSG00000164919_ENSG00000164330",
                    "type": null,
                    "score": null,
                    "reversable": false,
                    "correlations": {
                        "group1": 0.20372142618888303
                    },
                    "regulatory_source": "ENSG00000164330",
                    "regulatory_target": "ENSG00000164919"
                },
                "ENSG00000164924_ENSG00000164330": {
                    "id": "ENSG00000164924_ENSG00000164330",
                    "type": null,
                    "score": null,
                    "reversable": false,
                    "correlations": {
                        "group1": 0.39655647972371855
                    },
                    "regulatory_source": "ENSG00000164330",
                    "regulatory_target": "ENSG00000164924"
                },
                "ENSG00000164330_ENSG00000120963": {
                    "id": "ENSG00000164330_ENSG00000120963",
                    "type": null,
                    "score": null,
                    "reversable": false,
                    "correlations": {
                        "group1": 0.3405354071629115
                    },
                    "regulatory_source": "ENSG00000164330",
                    "regulatory_target": "ENSG00000120963"
                },
                "ENSG00000164330_ENSG00000104408": {
                    "id": "ENSG00000164330_ENSG00000104408",
                    "type": null,
                    "score": null,
                    "reversable": false,
                    "correlations": {
                        "group1": 0.3166173207752344
                    },
                    "regulatory_source": "ENSG00000164330",
                    "regulatory_target": "ENSG00000104408"
                },
                "ENSG00000164330_ENSG00000147677": {
                    "id": "ENSG00000164330_ENSG00000147677",
                    "type": null,
                    "score": null,
                    "reversable": false,
                    "correlations": {
                        "group1": 0.4192721055216229
                    },
                    "regulatory_source": "ENSG00000164330",
                    "regulatory_target": "ENSG00000147677"
                },
                "ENSG00000164754_ENSG00000164330": {
                    "id": "ENSG00000164754_ENSG00000164330",
                    "type": null,
                    "score": null,
                    "reversable": false,
                    "correlations": {
                        "group1": 0.4070443327724037
                    },
                    "regulatory_source": "ENSG00000164330",
                    "regulatory_target": "ENSG00000164754"
                },
                "ENSG00000164330_ENSG00000147687": {
                    "id": "ENSG00000164330_ENSG00000147687",
                    "type": null,
                    "score": null,
                    "reversable": false,
                    "correlations": {
                        "group1": 0.5777929927094411
                    },
                    "regulatory_source": "ENSG00000164330",
                    "regulatory_target": "ENSG00000147687"
                },
                "ENSG00000164330_ENSG00000147684": {
                    "id": "ENSG00000164330_ENSG00000147684",
                    "type": null,
                    "score": null,
                    "reversable": false,
                    "correlations": {
                        "group1": 0.43317829040738565
                    },
                    "regulatory_source": "ENSG00000164330",
                    "regulatory_target": "ENSG00000147684"
                },
                "ENSG00000164330_ENSG00000153310": {
                    "id": "ENSG00000164330_ENSG00000153310",
                    "type": null,
                    "score": null,
                    "reversable": false,
                    "correlations": {
                        "group1": 0.3019236378497453
                    },
                    "regulatory_source": "ENSG00000164330",
                    "regulatory_target": "ENSG00000153310"
                },
                "ENSG00000164330_ENSG00000104529": {
                    "id": "ENSG00000164330_ENSG00000104529",
                    "type": null,
                    "score": null,
                    "reversable": false,
                    "correlations": {
                        "group1": 0.25956602004503815
                    },
                    "regulatory_source": "ENSG00000164330",
                    "regulatory_target": "ENSG00000104529"
                },
                "ENSG00000178719_ENSG00000164330": {
                    "id": "ENSG00000178719_ENSG00000164330",
                    "type": null,
                    "score": null,
                    "reversable": false,
                    "correlations": {
                        "group1": 0.258811401735289
                    },
                    "regulatory_source": "ENSG00000164330",
                    "regulatory_target": "ENSG00000178719"
                },
                "ENSG00000164330_ENSG00000160948": {
                    "id": "ENSG00000164330_ENSG00000160948",
                    "type": null,
                    "score": null,
                    "reversable": false,
                    "correlations": {
                        "group1": 0.37906672245371836
                    },
                    "regulatory_source": "ENSG00000164330",
                    "regulatory_target": "ENSG00000160948"
                },
                "ENSG00000164330_ENSG00000161016": {
                    "id": "ENSG00000164330_ENSG00000161016",
                    "type": null,
                    "score": null,
                    "reversable": false,
                    "correlations": {
                        "group1": 0.4826621194675131
                    },
                    "regulatory_source": "ENSG00000164330",
                    "regulatory_target": "ENSG00000161016"
                },
                "ENSG00000164975_ENSG00000164330": {
                    "id": "ENSG00000164975_ENSG00000164330",
                    "type": null,
                    "score": null,
                    "reversable": false,
                    "correlations": {
                        "group1": 0.23032106458185359
                    },
                    "regulatory_source": "ENSG00000164330",
                    "regulatory_target": "ENSG00000164975"
                },
                "ENSG00000164330_ENSG00000155876": {
                    "id": "ENSG00000164330_ENSG00000155876",
                    "type": null,
                    "score": null,
                    "reversable": false,
                    "correlations": {
                        "group1": 0.33085520512877414
                    },
                    "regulatory_source": "ENSG00000164330",
                    "regulatory_target": "ENSG00000155876"
                },
                "ENSG00000164330_ENSG00000137154": {
                    "id": "ENSG00000164330_ENSG00000137154",
                    "type": null,
                    "score": null,
                    "reversable": false,
                    "correlations": {
                        "group1": 0.36044451703835556
                    },
                    "regulatory_source": "ENSG00000164330",
                    "regulatory_target": "ENSG00000137154"
                },
                "ENSG00000165264_ENSG00000164330": {
                    "id": "ENSG00000165264_ENSG00000164330",
                    "type": null,
                    "score": null,
                    "reversable": false,
                    "correlations": {
                        "group1": 0.26246305042178847
                    },
                    "regulatory_source": "ENSG00000164330",
                    "regulatory_target": "ENSG00000165264"
                },
                "ENSG00000164330_ENSG00000086061": {
                    "id": "ENSG00000164330_ENSG00000086061",
                    "type": null,
                    "score": null,
                    "reversable": false,
                    "correlations": {
                        "group1": 0.37076360752315546
                    },
                    "regulatory_source": "ENSG00000164330",
                    "regulatory_target": "ENSG00000086061"
                },
                "ENSG00000164330_ENSG00000107262": {
                    "id": "ENSG00000164330_ENSG00000107262",
                    "type": null,
                    "score": null,
                    "reversable": false,
                    "correlations": {
                        "group1": 0.29914204133207295
                    },
                    "regulatory_source": "ENSG00000164330",
                    "regulatory_target": "ENSG00000107262"
                },
                "ENSG00000164330_ENSG00000086065": {
                    "id": "ENSG00000164330_ENSG00000086065",
                    "type": null,
                    "score": null,
                    "reversable": false,
                    "correlations": {
                        "group1": 0.3818298571983795
                    },
                    "regulatory_source": "ENSG00000164330",
                    "regulatory_target": "ENSG00000086065"
                },
                "ENSG00000164330_ENSG00000107341": {
                    "id": "ENSG00000164330_ENSG00000107341",
                    "type": null,
                    "score": null,
                    "reversable": false,
                    "correlations": {
                        "group1": 0.3998124055033343
                    },
                    "regulatory_source": "ENSG00000164330",
                    "regulatory_target": "ENSG00000107341"
                },
                "ENSG00000165280_ENSG00000164330": {
                    "id": "ENSG00000165280_ENSG00000164330",
                    "type": null,
                    "score": null,
                    "reversable": false,
                    "correlations": {
                        "group1": 0.4363016758971731
                    },
                    "regulatory_source": "ENSG00000164330",
                    "regulatory_target": "ENSG00000165280"
                },
                "ENSG00000165283_ENSG00000164330": {
                    "id": "ENSG00000165283_ENSG00000164330",
                    "type": null,
                    "score": null,
                    "reversable": false,
                    "correlations": {
                        "group1": 0.24554733790474642
                    },
                    "regulatory_source": "ENSG00000164330",
                    "regulatory_target": "ENSG00000165283"
                },
                "ENSG00000164330_ENSG00000122705": {
                    "id": "ENSG00000164330_ENSG00000122705",
                    "type": null,
                    "score": null,
                    "reversable": false,
                    "correlations": {
                        "group1": 0.43673043704846803
                    },
                    "regulatory_source": "ENSG00000164330",
                    "regulatory_target": "ENSG00000122705"
                },
                "ENSG00000164330_ENSG00000137106": {
                    "id": "ENSG00000164330_ENSG00000137106",
                    "type": null,
                    "score": null,
                    "reversable": false,
                    "correlations": {
                        "group1": 0.32697868998631685
                    },
                    "regulatory_source": "ENSG00000164330",
                    "regulatory_target": "ENSG00000137106"
                },
                "ENSG00000164330_ENSG00000107372": {
                    "id": "ENSG00000164330_ENSG00000107372",
                    "type": null,
                    "score": null,
                    "reversable": false,
                    "correlations": {
                        "group1": 0.4991958244783097
                    },
                    "regulatory_source": "ENSG00000164330",
                    "regulatory_target": "ENSG00000107372"
                },
                "ENSG00000164330_ENSG00000135069": {
                    "id": "ENSG00000164330_ENSG00000135069",
                    "type": null,
                    "score": null,
                    "reversable": false,
                    "correlations": {
                        "group1": 0.3941363688307893
                    },
                    "regulatory_source": "ENSG00000164330",
                    "regulatory_target": "ENSG00000135069"
                },
                "ENSG00000196781_ENSG00000164330": {
                    "id": "ENSG00000196781_ENSG00000164330",
                    "type": null,
                    "score": null,
                    "reversable": false,
                    "correlations": {
                        "group1": 0.31610378977508247
                    },
                    "regulatory_source": "ENSG00000164330",
                    "regulatory_target": "ENSG00000196781"
                },
                "ENSG00000165119_ENSG00000164330": {
                    "id": "ENSG00000165119_ENSG00000164330",
                    "type": null,
                    "score": null,
                    "reversable": false,
                    "correlations": {
                        "group1": 0.4449890923118053
                    },
                    "regulatory_source": "ENSG00000164330",
                    "regulatory_target": "ENSG00000165119"
                },
                "ENSG00000164330_ENSG00000135070": {
                    "id": "ENSG00000164330_ENSG00000135070",
                    "type": null,
                    "score": null,
                    "reversable": false,
                    "correlations": {
                        "group1": 0.3574582081919303
                    },
                    "regulatory_source": "ENSG00000164330",
                    "regulatory_target": "ENSG00000135070"
                },
                "ENSG00000196305_ENSG00000164330": {
                    "id": "ENSG00000196305_ENSG00000164330",
                    "type": null,
                    "score": null,
                    "reversable": false,
                    "correlations": {
                        "group1": 0.3241942175520696
                    },
                    "regulatory_source": "ENSG00000164330",
                    "regulatory_target": "ENSG00000196305"
                },
                "ENSG00000165233_ENSG00000164330": {
                    "id": "ENSG00000165233_ENSG00000164330",
                    "type": null,
                    "score": null,
                    "reversable": false,
                    "correlations": {
                        "group1": 0.40807496082923794
                    },
                    "regulatory_source": "ENSG00000164330",
                    "regulatory_target": "ENSG00000165233"
                },
                "ENSG00000164330_ENSG00000136938": {
                    "id": "ENSG00000164330_ENSG00000136938",
                    "type": null,
                    "score": null,
                    "reversable": false,
                    "correlations": {
                        "group1": 0.4264954433089958
                    },
                    "regulatory_source": "ENSG00000164330",
                    "regulatory_target": "ENSG00000136938"
                },
                "ENSG00000164330_ENSG00000095380": {
                    "id": "ENSG00000164330_ENSG00000095380",
                    "type": null,
                    "score": null,
                    "reversable": false,
                    "correlations": {
                        "group1": 0.2616662130494473
                    },
                    "regulatory_source": "ENSG00000164330",
                    "regulatory_target": "ENSG00000095380"
                },
                "ENSG00000164330_ENSG00000106803": {
                    "id": "ENSG00000164330_ENSG00000106803",
                    "type": null,
                    "score": null,
                    "reversable": false,
                    "correlations": {
                        "group1": 0.3468663825338125
                    },
                    "regulatory_source": "ENSG00000164330",
                    "regulatory_target": "ENSG00000106803"
                },
                "ENSG00000164330_ENSG00000136810": {
                    "id": "ENSG00000164330_ENSG00000136810",
                    "type": null,
                    "score": null,
                    "reversable": false,
                    "correlations": {
                        "group1": 0.5055399625563463
                    },
                    "regulatory_source": "ENSG00000164330",
                    "regulatory_target": "ENSG00000136810"
                },
                "ENSG00000164330_ENSG00000148154": {
                    "id": "ENSG00000164330_ENSG00000148154",
                    "type": null,
                    "score": null,
                    "reversable": false,
                    "correlations": {
                        "group1": 0.333698669782538
                    },
                    "regulatory_source": "ENSG00000164330",
                    "regulatory_target": "ENSG00000148154"
                },
                "ENSG00000164330_ENSG00000136888": {
                    "id": "ENSG00000164330_ENSG00000136888",
                    "type": null,
                    "score": null,
                    "reversable": false,
                    "correlations": {
                        "group1": 0.3021763933201042
                    },
                    "regulatory_source": "ENSG00000164330",
                    "regulatory_target": "ENSG00000136888"
                },
                "ENSG00000164330_ENSG00000119421": {
                    "id": "ENSG00000164330_ENSG00000119421",
                    "type": null,
                    "score": null,
                    "reversable": false,
                    "correlations": {
                        "group1": 0.25310479910554395
                    },
                    "regulatory_source": "ENSG00000164330",
                    "regulatory_target": "ENSG00000119421"
                },
                "ENSG00000165209_ENSG00000164330": {
                    "id": "ENSG00000165209_ENSG00000164330",
                    "type": null,
                    "score": null,
                    "reversable": false,
                    "correlations": {
                        "group1": 0.39717954775918407
                    },
                    "regulatory_source": "ENSG00000164330",
                    "regulatory_target": "ENSG00000165209"
                },
                "ENSG00000164330_ENSG00000136930": {
                    "id": "ENSG00000164330_ENSG00000136930",
                    "type": null,
                    "score": null,
                    "reversable": false,
                    "correlations": {
                        "group1": 0.4268728731713596
                    },
                    "regulatory_source": "ENSG00000164330",
                    "regulatory_target": "ENSG00000136930"
                },
                "ENSG00000164330_ENSG00000136942": {
                    "id": "ENSG00000164330_ENSG00000136942",
                    "type": null,
                    "score": null,
                    "reversable": false,
                    "correlations": {
                        "group1": 0.4775481200007755
                    },
                    "regulatory_source": "ENSG00000164330",
                    "regulatory_target": "ENSG00000136942"
                },
                "ENSG00000197958_ENSG00000164330": {
                    "id": "ENSG00000197958_ENSG00000164330",
                    "type": null,
                    "score": null,
                    "reversable": false,
                    "correlations": {
                        "group1": 0.42449564182799115
                    },
                    "regulatory_source": "ENSG00000164330",
                    "regulatory_target": "ENSG00000197958"
                },
                "ENSG00000171159_ENSG00000164330": {
                    "id": "ENSG00000171159_ENSG00000164330",
                    "type": null,
                    "score": null,
                    "reversable": false,
                    "correlations": {
                        "group1": 0.29612045258833575
                    },
                    "regulatory_source": "ENSG00000164330",
                    "regulatory_target": "ENSG00000171159"
                },
                "ENSG00000197694_ENSG00000164330": {
                    "id": "ENSG00000197694_ENSG00000164330",
                    "type": null,
                    "score": null,
                    "reversable": false,
                    "correlations": {
                        "group1": 0.2641924663840751
                    },
                    "regulatory_source": "ENSG00000164330",
                    "regulatory_target": "ENSG00000197694"
                },
                "ENSG00000164330_ENSG00000119335": {
                    "id": "ENSG00000164330_ENSG00000119335",
                    "type": null,
                    "score": null,
                    "reversable": false,
                    "correlations": {
                        "group1": 0.42293825604192714
                    },
                    "regulatory_source": "ENSG00000164330",
                    "regulatory_target": "ENSG00000119335"
                },
                "ENSG00000167136_ENSG00000164330": {
                    "id": "ENSG00000167136_ENSG00000164330",
                    "type": null,
                    "score": null,
                    "reversable": false,
                    "correlations": {
                        "group1": 0.24246410966023896
                    },
                    "regulatory_source": "ENSG00000164330",
                    "regulatory_target": "ENSG00000167136"
                },
                "ENSG00000164330_ENSG00000136819": {
                    "id": "ENSG00000164330_ENSG00000136819",
                    "type": null,
                    "score": null,
                    "reversable": false,
                    "correlations": {
                        "group1": 0.28480807685778103
                    },
                    "regulatory_source": "ENSG00000164330",
                    "regulatory_target": "ENSG00000136819"
                },
                "ENSG00000164330_ENSG00000130723": {
                    "id": "ENSG00000164330_ENSG00000130723",
                    "type": null,
                    "score": null,
                    "reversable": false,
                    "correlations": {
                        "group1": 0.5733502614422595
                    },
                    "regulatory_source": "ENSG00000164330",
                    "regulatory_target": "ENSG00000130723"
                },
                "ENSG00000164330_ENSG00000148303": {
                    "id": "ENSG00000164330_ENSG00000148303",
                    "type": null,
                    "score": null,
                    "reversable": false,
                    "correlations": {
                        "group1": 0.421233489307373
                    },
                    "regulatory_source": "ENSG00000164330",
                    "regulatory_target": "ENSG00000148303"
                },
                "ENSG00000165716_ENSG00000164330": {
                    "id": "ENSG00000165716_ENSG00000164330",
                    "type": null,
                    "score": null,
                    "reversable": false,
                    "correlations": {
                        "group1": 0.4454703209880466
                    },
                    "regulatory_source": "ENSG00000164330",
                    "regulatory_target": "ENSG00000165716"
                },
                "ENSG00000233016_ENSG00000164330": {
                    "id": "ENSG00000233016_ENSG00000164330",
                    "type": null,
                    "score": null,
                    "reversable": false,
                    "correlations": {
                        "group1": 0.3180864731984017
                    },
                    "regulatory_source": "ENSG00000164330",
                    "regulatory_target": "ENSG00000233016"
                },
                "ENSG00000164330_ENSG00000107281": {
                    "id": "ENSG00000164330_ENSG00000107281",
                    "type": null,
                    "score": null,
                    "reversable": false,
                    "correlations": {
                        "group1": 0.3731843971399919
                    },
                    "regulatory_source": "ENSG00000164330",
                    "regulatory_target": "ENSG00000107281"
                },
                "ENSG00000188229_ENSG00000164330": {
                    "id": "ENSG00000188229_ENSG00000164330",
                    "type": null,
                    "score": null,
                    "reversable": false,
                    "correlations": {
                        "group1": 0.23278438985868968
                    },
                    "regulatory_source": "ENSG00000164330",
                    "regulatory_target": "ENSG00000188229"
                },
                "ENSG00000182154_ENSG00000164330": {
                    "id": "ENSG00000182154_ENSG00000164330",
                    "type": null,
                    "score": null,
                    "reversable": false,
                    "correlations": {
                        "group1": 0.4005861924588788
                    },
                    "regulatory_source": "ENSG00000164330",
                    "regulatory_target": "ENSG00000182154"
                },
                "ENSG00000185627_ENSG00000164330": {
                    "id": "ENSG00000185627_ENSG00000164330",
                    "type": null,
                    "score": null,
                    "reversable": false,
                    "correlations": {
                        "group1": 0.4161409485582084
                    },
                    "regulatory_source": "ENSG00000164330",
                    "regulatory_target": "ENSG00000185627"
                },
                "ENSG00000164330_ENSG00000023191": {
                    "id": "ENSG00000164330_ENSG00000023191",
                    "type": null,
                    "score": null,
                    "reversable": false,
                    "correlations": {
                        "group1": 0.4423715493510416
                    },
                    "regulatory_source": "ENSG00000164330",
                    "regulatory_target": "ENSG00000023191"
                },
                "ENSG00000174775_ENSG00000164330": {
                    "id": "ENSG00000174775_ENSG00000164330",
                    "type": null,
                    "score": null,
                    "reversable": false,
                    "correlations": {
                        "group1": 0.3555334494169068
                    },
                    "regulatory_source": "ENSG00000164330",
                    "regulatory_target": "ENSG00000174775"
                },
                "ENSG00000177156_ENSG00000164330": {
                    "id": "ENSG00000177156_ENSG00000164330",
                    "type": null,
                    "score": null,
                    "reversable": false,
                    "correlations": {
                        "group1": 0.22337930466753098
                    },
                    "regulatory_source": "ENSG00000164330",
                    "regulatory_target": "ENSG00000177156"
                },
                "ENSG00000177600_ENSG00000164330": {
                    "id": "ENSG00000177600_ENSG00000164330",
                    "type": null,
                    "score": null,
                    "reversable": false,
                    "correlations": {
                        "group1": 0.397289774923747
                    },
                    "regulatory_source": "ENSG00000164330",
                    "regulatory_target": "ENSG00000177600"
                },
                "ENSG00000164330_ENSG00000110651": {
                    "id": "ENSG00000164330_ENSG00000110651",
                    "type": null,
                    "score": null,
                    "reversable": false,
                    "correlations": {
                        "group1": 0.2446483800125084
                    },
                    "regulatory_source": "ENSG00000164330",
                    "regulatory_target": "ENSG00000110651"
                },
                "ENSG00000205531_ENSG00000164330": {
                    "id": "ENSG00000205531_ENSG00000164330",
                    "type": null,
                    "score": null,
                    "reversable": false,
                    "correlations": {
                        "group1": 0.2979299963003313
                    },
                    "regulatory_source": "ENSG00000164330",
                    "regulatory_target": "ENSG00000205531"
                },
                "ENSG00000164330_ENSG00000110619": {
                    "id": "ENSG00000164330_ENSG00000110619",
                    "type": null,
                    "score": null,
                    "reversable": false,
                    "correlations": {
                        "group1": 0.2579071930590931
                    },
                    "regulatory_source": "ENSG00000164330",
                    "regulatory_target": "ENSG00000110619"
                },
                "ENSG00000175390_ENSG00000164330": {
                    "id": "ENSG00000175390_ENSG00000164330",
                    "type": null,
                    "score": null,
                    "reversable": false,
                    "correlations": {
                        "group1": 0.39909800079477425
                    },
                    "regulatory_source": "ENSG00000164330",
                    "regulatory_target": "ENSG00000175390"
                },
                "ENSG00000166441_ENSG00000164330": {
                    "id": "ENSG00000166441_ENSG00000164330",
                    "type": null,
                    "score": null,
                    "reversable": false,
                    "correlations": {
                        "group1": 0.31141801491665316
                    },
                    "regulatory_source": "ENSG00000164330",
                    "regulatory_target": "ENSG00000166441"
                },
                "ENSG00000175348_ENSG00000164330": {
                    "id": "ENSG00000175348_ENSG00000164330",
                    "type": null,
                    "score": null,
                    "reversable": false,
                    "correlations": {
                        "group1": 0.2863900026281379
                    },
                    "regulatory_source": "ENSG00000164330",
                    "regulatory_target": "ENSG00000175348"
                },
                "ENSG00000164330_ENSG00000110321": {
                    "id": "ENSG00000164330_ENSG00000110321",
                    "type": null,
                    "score": null,
                    "reversable": false,
                    "correlations": {
                        "group1": 0.2667620229034391
                    },
                    "regulatory_source": "ENSG00000164330",
                    "regulatory_target": "ENSG00000110321"
                },
                "ENSG00000164330_ENSG00000110696": {
                    "id": "ENSG00000164330_ENSG00000110696",
                    "type": null,
                    "score": null,
                    "reversable": false,
                    "correlations": {
                        "group1": 0.26981549408141636
                    },
                    "regulatory_source": "ENSG00000164330",
                    "regulatory_target": "ENSG00000110696"
                },
                "ENSG00000164330_ENSG00000110700": {
                    "id": "ENSG00000164330_ENSG00000110700",
                    "type": null,
                    "score": null,
                    "reversable": false,
                    "correlations": {
                        "group1": 0.49816141659974217
                    },
                    "regulatory_source": "ENSG00000164330",
                    "regulatory_target": "ENSG00000110700"
                },
                "ENSG00000164330_ENSG00000134333": {
                    "id": "ENSG00000164330_ENSG00000134333",
                    "type": null,
                    "score": null,
                    "reversable": false,
                    "correlations": {
                        "group1": 0.26475869698278065
                    },
                    "regulatory_source": "ENSG00000164330",
                    "regulatory_target": "ENSG00000134333"
                },
                "ENSG00000164330_ENSG00000074319": {
                    "id": "ENSG00000164330_ENSG00000074319",
                    "type": null,
                    "score": null,
                    "reversable": false,
                    "correlations": {
                        "group1": 0.23171958421957797
                    },
                    "regulatory_source": "ENSG00000164330",
                    "regulatory_target": "ENSG00000074319"
                },
                "ENSG00000164330_ENSG00000149100": {
                    "id": "ENSG00000164330_ENSG00000149100",
                    "type": null,
                    "score": null,
                    "reversable": false,
                    "correlations": {
                        "group1": 0.44486951101733974
                    },
                    "regulatory_source": "ENSG00000164330",
                    "regulatory_target": "ENSG00000149100"
                },
                "ENSG00000164330_ENSG00000135387": {
                    "id": "ENSG00000164330_ENSG00000135387",
                    "type": null,
                    "score": null,
                    "reversable": false,
                    "correlations": {
                        "group1": 0.303034774215054
                    },
                    "regulatory_source": "ENSG00000164330",
                    "regulatory_target": "ENSG00000135387"
                },
                "ENSG00000164330_ENSG00000149084": {
                    "id": "ENSG00000164330_ENSG00000149084",
                    "type": null,
                    "score": null,
                    "reversable": false,
                    "correlations": {
                        "group1": 0.3389572093506376
                    },
                    "regulatory_source": "ENSG00000164330",
                    "regulatory_target": "ENSG00000149084"
                },
                "ENSG00000164330_ENSG00000121653": {
                    "id": "ENSG00000164330_ENSG00000121653",
                    "type": null,
                    "score": null,
                    "reversable": false,
                    "correlations": {
                        "group1": 0.4536070901867465
                    },
                    "regulatory_source": "ENSG00000164330",
                    "regulatory_target": "ENSG00000121653"
                },
                "ENSG00000175216_ENSG00000164330": {
                    "id": "ENSG00000175216_ENSG00000164330",
                    "type": null,
                    "score": null,
                    "reversable": false,
                    "correlations": {
                        "group1": 0.20555689373928449
                    },
                    "regulatory_source": "ENSG00000164330",
                    "regulatory_target": "ENSG00000175216"
                },
                "ENSG00000165916_ENSG00000164330": {
                    "id": "ENSG00000165916_ENSG00000164330",
                    "type": null,
                    "score": null,
                    "reversable": false,
                    "correlations": {
                        "group1": 0.44429750546045127
                    },
                    "regulatory_source": "ENSG00000164330",
                    "regulatory_target": "ENSG00000165916"
                },
                "ENSG00000164330_ENSG00000109919": {
                    "id": "ENSG00000164330_ENSG00000109919",
                    "type": null,
                    "score": null,
                    "reversable": false,
                    "correlations": {
                        "group1": 0.31576194935616114
                    },
                    "regulatory_source": "ENSG00000164330",
                    "regulatory_target": "ENSG00000109919"
                },
                "ENSG00000164330_ENSG00000156587": {
                    "id": "ENSG00000164330_ENSG00000156587",
                    "type": null,
                    "score": null,
                    "reversable": false,
                    "correlations": {
                        "group1": 0.2884663047965155
                    },
                    "regulatory_source": "ENSG00000164330",
                    "regulatory_target": "ENSG00000156587"
                },
                "ENSG00000211450_ENSG00000164330": {
                    "id": "ENSG00000211450_ENSG00000164330",
                    "type": null,
                    "score": null,
                    "reversable": false,
                    "correlations": {
                        "group1": 0.28865212000440715
                    },
                    "regulatory_source": "ENSG00000164330",
                    "regulatory_target": "ENSG00000211450"
                },
                "ENSG00000164330_ENSG00000134825": {
                    "id": "ENSG00000164330_ENSG00000134825",
                    "type": null,
                    "score": null,
                    "reversable": false,
                    "correlations": {
                        "group1": 0.3022329120316921
                    },
                    "regulatory_source": "ENSG00000164330",
                    "regulatory_target": "ENSG00000134825"
                },
                "ENSG00000164330_ENSG00000134824": {
                    "id": "ENSG00000164330_ENSG00000134824",
                    "type": null,
                    "score": null,
                    "reversable": false,
                    "correlations": {
                        "group1": 0.24626381574176626
                    },
                    "regulatory_source": "ENSG00000164330",
                    "regulatory_target": "ENSG00000134824"
                },
                "ENSG00000164330_ENSG00000149485": {
                    "id": "ENSG00000164330_ENSG00000149485",
                    "type": null,
                    "score": null,
                    "reversable": false,
                    "correlations": {
                        "group1": 0.44579858265883177
                    },
                    "regulatory_source": "ENSG00000164330",
                    "regulatory_target": "ENSG00000149485"
                },
                "ENSG00000167996_ENSG00000164330": {
                    "id": "ENSG00000167996_ENSG00000164330",
                    "type": null,
                    "score": null,
                    "reversable": false,
                    "correlations": {
                        "group1": 0.5000890924455417
                    },
                    "regulatory_source": "ENSG00000164330",
                    "regulatory_target": "ENSG00000167996"
                },
                "ENSG00000164330_ENSG00000162191": {
                    "id": "ENSG00000164330_ENSG00000162191",
                    "type": null,
                    "score": null,
                    "reversable": false,
                    "correlations": {
                        "group1": 0.3608043977720919
                    },
                    "regulatory_source": "ENSG00000164330",
                    "regulatory_target": "ENSG00000162191"
                },
                "ENSG00000176485_ENSG00000164330": {
                    "id": "ENSG00000176485_ENSG00000164330",
                    "type": null,
                    "score": null,
                    "reversable": false,
                    "correlations": {
                        "group1": 0.29822734768203435
                    },
                    "regulatory_source": "ENSG00000164330",
                    "regulatory_target": "ENSG00000176485"
                },
                "ENSG00000176340_ENSG00000164330": {
                    "id": "ENSG00000176340_ENSG00000164330",
                    "type": null,
                    "score": null,
                    "reversable": false,
                    "correlations": {
                        "group1": 0.32182974264654207
                    },
                    "regulatory_source": "ENSG00000164330",
                    "regulatory_target": "ENSG00000176340"
                },
                "ENSG00000168439_ENSG00000164330": {
                    "id": "ENSG00000168439_ENSG00000164330",
                    "type": null,
                    "score": null,
                    "reversable": false,
                    "correlations": {
                        "group1": 0.26278725656983326
                    },
                    "regulatory_source": "ENSG00000164330",
                    "regulatory_target": "ENSG00000168439"
                },
                "ENSG00000173457_ENSG00000164330": {
                    "id": "ENSG00000173457_ENSG00000164330",
                    "type": null,
                    "score": null,
                    "reversable": false,
                    "correlations": {
                        "group1": 0.4390768107436064
                    },
                    "regulatory_source": "ENSG00000164330",
                    "regulatory_target": "ENSG00000173457"
                },
                "ENSG00000164330_ENSG00000126432": {
                    "id": "ENSG00000164330_ENSG00000126432",
                    "type": null,
                    "score": null,
                    "reversable": false,
                    "correlations": {
                        "group1": 0.5141449885498856
                    },
                    "regulatory_source": "ENSG00000164330",
                    "regulatory_target": "ENSG00000126432"
                },
                "ENSG00000168066_ENSG00000164330": {
                    "id": "ENSG00000168066_ENSG00000164330",
                    "type": null,
                    "score": null,
                    "reversable": false,
                    "correlations": {
                        "group1": 0.397078664672074
                    },
                    "regulatory_source": "ENSG00000164330",
                    "regulatory_target": "ENSG00000168066"
                },
                "ENSG00000164330_ENSG00000149806": {
                    "id": "ENSG00000164330_ENSG00000149806",
                    "type": null,
                    "score": null,
                    "reversable": false,
                    "correlations": {
                        "group1": 0.39991684084304596
                    },
                    "regulatory_source": "ENSG00000164330",
                    "regulatory_target": "ENSG00000149806"
                },
                "ENSG00000172757_ENSG00000164330": {
                    "id": "ENSG00000172757_ENSG00000164330",
                    "type": null,
                    "score": null,
                    "reversable": false,
                    "correlations": {
                        "group1": 0.4573794074801915
                    },
                    "regulatory_source": "ENSG00000164330",
                    "regulatory_target": "ENSG00000172757"
                },
                "ENSG00000172500_ENSG00000164330": {
                    "id": "ENSG00000172500_ENSG00000164330",
                    "type": null,
                    "score": null,
                    "reversable": false,
                    "correlations": {
                        "group1": 0.28999653428193883
                    },
                    "regulatory_source": "ENSG00000164330",
                    "regulatory_target": "ENSG00000172500"
                },
                "ENSG00000175550_ENSG00000164330": {
                    "id": "ENSG00000175550_ENSG00000164330",
                    "type": null,
                    "score": null,
                    "reversable": false,
                    "correlations": {
                        "group1": 0.34655377352312694
                    },
                    "regulatory_source": "ENSG00000164330",
                    "regulatory_target": "ENSG00000175550"
                },
                "ENSG00000175334_ENSG00000164330": {
                    "id": "ENSG00000175334_ENSG00000164330",
                    "type": null,
                    "score": null,
                    "reversable": false,
                    "correlations": {
                        "group1": 0.31671084174629127
                    },
                    "regulatory_source": "ENSG00000164330",
                    "regulatory_target": "ENSG00000175334"
                },
                "ENSG00000164330_ENSG00000087365": {
                    "id": "ENSG00000164330_ENSG00000087365",
                    "type": null,
                    "score": null,
                    "reversable": false,
                    "correlations": {
                        "group1": 0.3485662256750586
                    },
                    "regulatory_source": "ENSG00000164330",
                    "regulatory_target": "ENSG00000087365"
                },
                "ENSG00000172531_ENSG00000164330": {
                    "id": "ENSG00000172531_ENSG00000164330",
                    "type": null,
                    "score": null,
                    "reversable": false,
                    "correlations": {
                        "group1": 0.34485971668186904
                    },
                    "regulatory_source": "ENSG00000164330",
                    "regulatory_target": "ENSG00000172531"
                },
                "ENSG00000164330_ENSG00000084207": {
                    "id": "ENSG00000164330_ENSG00000084207",
                    "type": null,
                    "score": null,
                    "reversable": false,
                    "correlations": {
                        "group1": 0.23012005289246953
                    },
                    "regulatory_source": "ENSG00000164330",
                    "regulatory_target": "ENSG00000084207"
                },
                "ENSG00000167792_ENSG00000164330": {
                    "id": "ENSG00000167792_ENSG00000164330",
                    "type": null,
                    "score": null,
                    "reversable": false,
                    "correlations": {
                        "group1": 0.3104747402544237
                    },
                    "regulatory_source": "ENSG00000164330",
                    "regulatory_target": "ENSG00000167792"
                },
                "ENSG00000164330_ENSG00000110717": {
                    "id": "ENSG00000164330_ENSG00000110717",
                    "type": null,
                    "score": null,
                    "reversable": false,
                    "correlations": {
                        "group1": 0.37301730606306016
                    },
                    "regulatory_source": "ENSG00000164330",
                    "regulatory_target": "ENSG00000110717"
                },
                "ENSG00000197345_ENSG00000164330": {
                    "id": "ENSG00000197345_ENSG00000164330",
                    "type": null,
                    "score": null,
                    "reversable": false,
                    "correlations": {
                        "group1": 0.37179934432363454
                    },
                    "regulatory_source": "ENSG00000164330",
                    "regulatory_target": "ENSG00000197345"
                },
                "ENSG00000164330_ENSG00000085733": {
                    "id": "ENSG00000164330_ENSG00000085733",
                    "type": null,
                    "score": null,
                    "reversable": false,
                    "correlations": {
                        "group1": 0.4151515537230121
                    },
                    "regulatory_source": "ENSG00000164330",
                    "regulatory_target": "ENSG00000085733"
                },
                "ENSG00000172893_ENSG00000164330": {
                    "id": "ENSG00000172893_ENSG00000164330",
                    "type": null,
                    "score": null,
                    "reversable": false,
                    "correlations": {
                        "group1": 0.30115618413269646
                    },
                    "regulatory_source": "ENSG00000164330",
                    "regulatory_target": "ENSG00000172893"
                },
                "ENSG00000254682_ENSG00000164330": {
                    "id": "ENSG00000254682_ENSG00000164330",
                    "type": null,
                    "score": null,
                    "reversable": false,
                    "correlations": {
                        "group1": 0.37308007678785904
                    },
                    "regulatory_source": "ENSG00000164330",
                    "regulatory_target": "ENSG00000254682"
                },
                "ENSG00000175582_ENSG00000164330": {
                    "id": "ENSG00000175582_ENSG00000164330",
                    "type": null,
                    "score": null,
                    "reversable": false,
                    "correlations": {
                        "group1": 0.37968510640461245
                    },
                    "regulatory_source": "ENSG00000164330",
                    "regulatory_target": "ENSG00000175582"
                },
                "ENSG00000181924_ENSG00000164330": {
                    "id": "ENSG00000181924_ENSG00000164330",
                    "type": null,
                    "score": null,
                    "reversable": false,
                    "correlations": {
                        "group1": 0.37778448822908395
                    },
                    "regulatory_source": "ENSG00000164330",
                    "regulatory_target": "ENSG00000181924"
                },
                "ENSG00000214517_ENSG00000164330": {
                    "id": "ENSG00000214517_ENSG00000164330",
                    "type": null,
                    "score": null,
                    "reversable": false,
                    "correlations": {
                        "group1": 0.33835193646273914
                    },
                    "regulatory_source": "ENSG00000164330",
                    "regulatory_target": "ENSG00000214517"
                },
                "ENSG00000164330_ENSG00000118363": {
                    "id": "ENSG00000164330_ENSG00000118363",
                    "type": null,
                    "score": null,
                    "reversable": false,
                    "correlations": {
                        "group1": 0.40194625096313374
                    },
                    "regulatory_source": "ENSG00000164330",
                    "regulatory_target": "ENSG00000118363"
                },
                "ENSG00000164330_ENSG00000149273": {
                    "id": "ENSG00000164330_ENSG00000149273",
                    "type": null,
                    "score": null,
                    "reversable": false,
                    "correlations": {
                        "group1": 0.4432638889319968
                    },
                    "regulatory_source": "ENSG00000164330",
                    "regulatory_target": "ENSG00000149273"
                },
                "ENSG00000164330_ENSG00000048649": {
                    "id": "ENSG00000164330_ENSG00000048649",
                    "type": null,
                    "score": null,
                    "reversable": false,
                    "correlations": {
                        "group1": 0.2726698272782692
                    },
                    "regulatory_source": "ENSG00000164330",
                    "regulatory_target": "ENSG00000048649"
                },
                "ENSG00000164330_ENSG00000151366": {
                    "id": "ENSG00000164330_ENSG00000151366",
                    "type": null,
                    "score": null,
                    "reversable": false,
                    "correlations": {
                        "group1": 0.23785719783690756
                    },
                    "regulatory_source": "ENSG00000164330",
                    "regulatory_target": "ENSG00000151366"
                },
                "ENSG00000263465_ENSG00000164330": {
                    "id": "ENSG00000263465_ENSG00000164330",
                    "type": null,
                    "score": null,
                    "reversable": false,
                    "correlations": {
                        "group1": 0.27292469236264644
                    },
                    "regulatory_source": "ENSG00000164330",
                    "regulatory_target": "ENSG00000263465"
                },
                "ENSG00000166037_ENSG00000164330": {
                    "id": "ENSG00000166037_ENSG00000164330",
                    "type": null,
                    "score": null,
                    "reversable": false,
                    "correlations": {
                        "group1": 0.2828854205086126
                    },
                    "regulatory_source": "ENSG00000164330",
                    "regulatory_target": "ENSG00000166037"
                },
                "ENSG00000164330_ENSG00000149231": {
                    "id": "ENSG00000164330_ENSG00000149231",
                    "type": null,
                    "score": null,
                    "reversable": false,
                    "correlations": {
                        "group1": 0.5340877160980877
                    },
                    "regulatory_source": "ENSG00000164330",
                    "regulatory_target": "ENSG00000149231"
                },
                "ENSG00000164330_ENSG00000150779": {
                    "id": "ENSG00000164330_ENSG00000150779",
                    "type": null,
                    "score": null,
                    "reversable": false,
                    "correlations": {
                        "group1": 0.3571764077552725
                    },
                    "regulatory_source": "ENSG00000164330",
                    "regulatory_target": "ENSG00000150779"
                },
                "ENSG00000182985_ENSG00000164330": {
                    "id": "ENSG00000182985_ENSG00000164330",
                    "type": null,
                    "score": null,
                    "reversable": false,
                    "correlations": {
                        "group1": 0.39804796780774954
                    },
                    "regulatory_source": "ENSG00000164330",
                    "regulatory_target": "ENSG00000182985"
                },
                "ENSG00000168092_ENSG00000164330": {
                    "id": "ENSG00000168092_ENSG00000164330",
                    "type": null,
                    "score": null,
                    "reversable": false,
                    "correlations": {
                        "group1": 0.2012549237119316
                    },
                    "regulatory_source": "ENSG00000164330",
                    "regulatory_target": "ENSG00000168092"
                },
                "ENSG00000164330_ENSG00000137726": {
                    "id": "ENSG00000164330_ENSG00000137726",
                    "type": null,
                    "score": null,
                    "reversable": false,
                    "correlations": {
                        "group1": 0.332236605055135
                    },
                    "regulatory_source": "ENSG00000164330",
                    "regulatory_target": "ENSG00000137726"
                },
                "ENSG00000167283_ENSG00000164330": {
                    "id": "ENSG00000167283_ENSG00000164330",
                    "type": null,
                    "score": null,
                    "reversable": false,
                    "correlations": {
                        "group1": 0.2842955260708669
                    },
                    "regulatory_source": "ENSG00000164330",
                    "regulatory_target": "ENSG00000167283"
                },
                "ENSG00000164330_ENSG00000110367": {
                    "id": "ENSG00000164330_ENSG00000110367",
                    "type": null,
                    "score": null,
                    "reversable": false,
                    "correlations": {
                        "group1": 0.4056840845936943
                    },
                    "regulatory_source": "ENSG00000164330",
                    "regulatory_target": "ENSG00000110367"
                },
                "ENSG00000164330_ENSG00000118181": {
                    "id": "ENSG00000164330_ENSG00000118181",
                    "type": null,
                    "score": null,
                    "reversable": false,
                    "correlations": {
                        "group1": 0.33540937747169486
                    },
                    "regulatory_source": "ENSG00000164330",
                    "regulatory_target": "ENSG00000118181"
                },
                "ENSG00000196655_ENSG00000164330": {
                    "id": "ENSG00000196655_ENSG00000164330",
                    "type": null,
                    "score": null,
                    "reversable": false,
                    "correlations": {
                        "group1": 0.42814041764179667
                    },
                    "regulatory_source": "ENSG00000164330",
                    "regulatory_target": "ENSG00000196655"
                },
                "ENSG00000164330_ENSG00000109971": {
                    "id": "ENSG00000164330_ENSG00000109971",
                    "type": null,
                    "score": null,
                    "reversable": false,
                    "correlations": {
                        "group1": 0.26979656346029185
                    },
                    "regulatory_source": "ENSG00000164330",
                    "regulatory_target": "ENSG00000109971"
                },
                "ENSG00000164330_ENSG00000149557": {
                    "id": "ENSG00000164330_ENSG00000149557",
                    "type": null,
                    "score": null,
                    "reversable": false,
                    "correlations": {
                        "group1": 0.34133175906116414
                    },
                    "regulatory_source": "ENSG00000164330",
                    "regulatory_target": "ENSG00000149557"
                },
                "ENSG00000164330_ENSG00000149547": {
                    "id": "ENSG00000164330_ENSG00000149547",
                    "type": null,
                    "score": null,
                    "reversable": false,
                    "correlations": {
                        "group1": 0.4367643441647502
                    },
                    "regulatory_source": "ENSG00000164330",
                    "regulatory_target": "ENSG00000149547"
                },
                "ENSG00000164330_ENSG00000107937": {
                    "id": "ENSG00000164330_ENSG00000107937",
                    "type": null,
                    "score": null,
                    "reversable": false,
                    "correlations": {
                        "group1": 0.21080613309136634
                    },
                    "regulatory_source": "ENSG00000164330",
                    "regulatory_target": "ENSG00000107937"
                },
                "ENSG00000164330_ENSG00000067064": {
                    "id": "ENSG00000164330_ENSG00000067064",
                    "type": null,
                    "score": null,
                    "reversable": false,
                    "correlations": {
                        "group1": 0.3515355603162915
                    },
                    "regulatory_source": "ENSG00000164330",
                    "regulatory_target": "ENSG00000067064"
                },
                "ENSG00000164330_ENSG00000057608": {
                    "id": "ENSG00000164330_ENSG00000057608",
                    "type": null,
                    "score": null,
                    "reversable": false,
                    "correlations": {
                        "group1": 0.4407141096243522
                    },
                    "regulatory_source": "ENSG00000164330",
                    "regulatory_target": "ENSG00000057608"
                },
                "ENSG00000164330_ENSG00000134453": {
                    "id": "ENSG00000164330_ENSG00000134453",
                    "type": null,
                    "score": null,
                    "reversable": false,
                    "correlations": {
                        "group1": 0.2995792227316216
                    },
                    "regulatory_source": "ENSG00000164330",
                    "regulatory_target": "ENSG00000134453"
                },
                "ENSG00000164330_ENSG00000151465": {
                    "id": "ENSG00000164330_ENSG00000151465",
                    "type": null,
                    "score": null,
                    "reversable": false,
                    "correlations": {
                        "group1": 0.35656026663925383
                    },
                    "regulatory_source": "ENSG00000164330",
                    "regulatory_target": "ENSG00000151465"
                },
                "ENSG00000164330_ENSG00000123240": {
                    "id": "ENSG00000164330_ENSG00000123240",
                    "type": null,
                    "score": null,
                    "reversable": false,
                    "correlations": {
                        "group1": 0.4615382453546726
                    },
                    "regulatory_source": "ENSG00000164330",
                    "regulatory_target": "ENSG00000123240"
                },
                "ENSG00000164330_ENSG00000151474": {
                    "id": "ENSG00000164330_ENSG00000151474",
                    "type": null,
                    "score": null,
                    "reversable": false,
                    "correlations": {
                        "group1": 0.32535211614360465
                    },
                    "regulatory_source": "ENSG00000164330",
                    "regulatory_target": "ENSG00000151474"
                },
                "ENSG00000164330_ENSG00000026025": {
                    "id": "ENSG00000164330_ENSG00000026025",
                    "type": null,
                    "score": null,
                    "reversable": false,
                    "correlations": {
                        "group1": 0.23500565131955747
                    },
                    "regulatory_source": "ENSG00000164330",
                    "regulatory_target": "ENSG00000026025"
                },
                "ENSG00000164330_ENSG00000148450": {
                    "id": "ENSG00000164330_ENSG00000148450",
                    "type": null,
                    "score": null,
                    "reversable": false,
                    "correlations": {
                        "group1": 0.3410898958044638
                    },
                    "regulatory_source": "ENSG00000164330",
                    "regulatory_target": "ENSG00000148450"
                },
                "ENSG00000164330_ENSG00000136758": {
                    "id": "ENSG00000164330_ENSG00000136758",
                    "type": null,
                    "score": null,
                    "reversable": false,
                    "correlations": {
                        "group1": 0.4446008231684216
                    },
                    "regulatory_source": "ENSG00000164330",
                    "regulatory_target": "ENSG00000136758"
                },
                "ENSG00000164330_ENSG00000099246": {
                    "id": "ENSG00000164330_ENSG00000099246",
                    "type": null,
                    "score": null,
                    "reversable": false,
                    "correlations": {
                        "group1": 0.3904844930922703
                    },
                    "regulatory_source": "ENSG00000164330",
                    "regulatory_target": "ENSG00000099246"
                },
                "ENSG00000164330_ENSG00000095787": {
                    "id": "ENSG00000164330_ENSG00000095787",
                    "type": null,
                    "score": null,
                    "reversable": false,
                    "correlations": {
                        "group1": 0.2609982572328351
                    },
                    "regulatory_source": "ENSG00000164330",
                    "regulatory_target": "ENSG00000095787"
                },
                "ENSG00000164330_ENSG00000148516": {
                    "id": "ENSG00000164330_ENSG00000148516",
                    "type": null,
                    "score": null,
                    "reversable": false,
                    "correlations": {
                        "group1": 0.27821767101139205
                    },
                    "regulatory_source": "ENSG00000164330",
                    "regulatory_target": "ENSG00000148516"
                },
                "ENSG00000164330_ENSG00000150093": {
                    "id": "ENSG00000164330_ENSG00000150093",
                    "type": null,
                    "score": null,
                    "reversable": false,
                    "correlations": {
                        "group1": 0.24546385992465922
                    },
                    "regulatory_source": "ENSG00000164330",
                    "regulatory_target": "ENSG00000150093"
                },
                "ENSG00000164330_ENSG00000099250": {
                    "id": "ENSG00000164330_ENSG00000099250",
                    "type": null,
                    "score": null,
                    "reversable": false,
                    "correlations": {
                        "group1": 0.45722430740846803
                    },
                    "regulatory_source": "ENSG00000164330",
                    "regulatory_target": "ENSG00000099250"
                },
                "ENSG00000169813_ENSG00000164330": {
                    "id": "ENSG00000169813_ENSG00000164330",
                    "type": null,
                    "score": null,
                    "reversable": false,
                    "correlations": {
                        "group1": 0.2441650388740864
                    },
                    "regulatory_source": "ENSG00000164330",
                    "regulatory_target": "ENSG00000169813"
                },
                "ENSG00000164330_ENSG00000122873": {
                    "id": "ENSG00000164330_ENSG00000122873",
                    "type": null,
                    "score": null,
                    "reversable": false,
                    "correlations": {
                        "group1": 0.26015271186666183
                    },
                    "regulatory_source": "ENSG00000164330",
                    "regulatory_target": "ENSG00000122873"
                },
                "ENSG00000164330_ENSG00000096746": {
                    "id": "ENSG00000164330_ENSG00000096746",
                    "type": null,
                    "score": null,
                    "reversable": false,
                    "correlations": {
                        "group1": 0.21739163521190924
                    },
                    "regulatory_source": "ENSG00000164330",
                    "regulatory_target": "ENSG00000096746"
                },
                "ENSG00000204130_ENSG00000164330": {
                    "id": "ENSG00000204130_ENSG00000164330",
                    "type": null,
                    "score": null,
                    "reversable": false,
                    "correlations": {
                        "group1": 0.24600939566496458
                    },
                    "regulatory_source": "ENSG00000164330",
                    "regulatory_target": "ENSG00000204130"
                },
                "ENSG00000165732_ENSG00000164330": {
                    "id": "ENSG00000165732_ENSG00000164330",
                    "type": null,
                    "score": null,
                    "reversable": false,
                    "correlations": {
                        "group1": 0.39869421463798216
                    },
                    "regulatory_source": "ENSG00000164330",
                    "regulatory_target": "ENSG00000165732"
                },
                "ENSG00000180817_ENSG00000164330": {
                    "id": "ENSG00000180817_ENSG00000164330",
                    "type": null,
                    "score": null,
                    "reversable": false,
                    "correlations": {
                        "group1": 0.4399942506591581
                    },
                    "regulatory_source": "ENSG00000164330",
                    "regulatory_target": "ENSG00000180817"
                },
                "ENSG00000197746_ENSG00000164330": {
                    "id": "ENSG00000197746_ENSG00000164330",
                    "type": null,
                    "score": null,
                    "reversable": false,
                    "correlations": {
                        "group1": 0.2900146546616584
                    },
                    "regulatory_source": "ENSG00000164330",
                    "regulatory_target": "ENSG00000197746"
                },
                "ENSG00000166295_ENSG00000164330": {
                    "id": "ENSG00000166295_ENSG00000164330",
                    "type": null,
                    "score": null,
                    "reversable": false,
                    "correlations": {
                        "group1": 0.3052762299358808
                    },
                    "regulatory_source": "ENSG00000164330",
                    "regulatory_target": "ENSG00000166295"
                },
                "ENSG00000165637_ENSG00000164330": {
                    "id": "ENSG00000165637_ENSG00000164330",
                    "type": null,
                    "score": null,
                    "reversable": false,
                    "correlations": {
                        "group1": 0.4361134570372296
                    },
                    "regulatory_source": "ENSG00000164330",
                    "regulatory_target": "ENSG00000165637"
                },
                "ENSG00000164330_ENSG00000108175": {
                    "id": "ENSG00000164330_ENSG00000108175",
                    "type": null,
                    "score": null,
                    "reversable": false,
                    "correlations": {
                        "group1": 0.42738188611373507
                    },
                    "regulatory_source": "ENSG00000164330",
                    "regulatory_target": "ENSG00000108175"
                },
                "ENSG00000164330_ENSG00000122378": {
                    "id": "ENSG00000164330_ENSG00000122378",
                    "type": null,
                    "score": null,
                    "reversable": false,
                    "correlations": {
                        "group1": 0.2458400378126514
                    },
                    "regulatory_source": "ENSG00000164330",
                    "regulatory_target": "ENSG00000122378"
                },
                "ENSG00000173267_ENSG00000164330": {
                    "id": "ENSG00000173267_ENSG00000164330",
                    "type": null,
                    "score": null,
                    "reversable": false,
                    "correlations": {
                        "group1": 0.4782484931713532
                    },
                    "regulatory_source": "ENSG00000164330",
                    "regulatory_target": "ENSG00000173267"
                },
                "ENSG00000164330_ENSG00000138138": {
                    "id": "ENSG00000164330_ENSG00000138138",
                    "type": null,
                    "score": null,
                    "reversable": false,
                    "correlations": {
                        "group1": 0.39749919418417606
                    },
                    "regulatory_source": "ENSG00000164330",
                    "regulatory_target": "ENSG00000138138"
                },
                "ENSG00000164330_ENSG00000107798": {
                    "id": "ENSG00000164330_ENSG00000107798",
                    "type": null,
                    "score": null,
                    "reversable": false,
                    "correlations": {
                        "group1": 0.2390657997161464
                    },
                    "regulatory_source": "ENSG00000164330",
                    "regulatory_target": "ENSG00000107798"
                },
                "ENSG00000164330_ENSG00000107438": {
                    "id": "ENSG00000164330_ENSG00000107438",
                    "type": null,
                    "score": null,
                    "reversable": false,
                    "correlations": {
                        "group1": 0.5295828816544567
                    },
                    "regulatory_source": "ENSG00000164330",
                    "regulatory_target": "ENSG00000107438"
                },
                "ENSG00000171314_ENSG00000164330": {
                    "id": "ENSG00000171314_ENSG00000164330",
                    "type": null,
                    "score": null,
                    "reversable": false,
                    "correlations": {
                        "group1": 0.4550280689358541
                    },
                    "regulatory_source": "ENSG00000164330",
                    "regulatory_target": "ENSG00000171314"
                },
                "ENSG00000164330_ENSG00000120053": {
                    "id": "ENSG00000164330_ENSG00000120053",
                    "type": null,
                    "score": null,
                    "reversable": false,
                    "correlations": {
                        "group1": 0.370531754893441
                    },
                    "regulatory_source": "ENSG00000164330",
                    "regulatory_target": "ENSG00000120053"
                },
                "ENSG00000196072_ENSG00000164330": {
                    "id": "ENSG00000196072_ENSG00000164330",
                    "type": null,
                    "score": null,
                    "reversable": false,
```
